# Genome-scale metabolic modelling of *P. thermoglucosidasius* NCIMB 11955 reveals metabolic bottlenecks in anaerobic metabolism

**DOI:** 10.1101/2021.02.01.429138

**Authors:** Viviënne Mol, Martyn Bennett, Benjamín J. Sánchez, Beata K. Lisowska, Markus J. Herrgård, Alex Toftgaard Nielsen, David J. Leak, Nikolaus Sonnenschein

## Abstract

*Parageobacillus thermoglucosidasius* represents a thermophilic, facultative anaerobic bacterial chassis, with several desirable traits for metabolic engineering and industrial production. To further optimize strain productivity, a systems level understanding of its metabolism is needed, which can be facilitated by a genome-scale metabolic model. Here, we present *p-thermo*, the most complete, curated and validated genome-scale model (to date) of *Parageobacillus thermoglucosidasius* NCIMB 11955. It spans a total of 890 metabolites, 1175 reactions and 917 metabolic genes, forming an extensive knowledge base for *P. thermoglucosidasius* NCIMB 11955 metabolism. The model accurately predicts aerobic utilization of 22 carbon sources, and the predictive quality of internal fluxes was validated with previously published ^13^C-fluxomics data. In an application case, *p-thermo* was used to facilitate more in-depth analysis of reported metabolic engineering efforts, giving additional insight into fermentative metabolism. Finally, *p-thermo* was used to resolve a previously uncharacterised bottleneck in anaerobic metabolism, by identifying the minimal required supplemented nutrients (thiamin, biotin and iron(III)) needed to sustain anaerobic growth. This highlights the usefulness of *p-thermo* for guiding the generation of experimental hypotheses and for facilitating data-driven metabolic engineering, expanding the use of *P. thermoglucosidasius* as a high yield production platform.

## Supplementary material for "Genome-scale metabolic modelling of *P. thermoglucosidasius* NCIMB 11955 reveals metabolic bottlenecks in anaerobic metabolism": Supplementary file 2.xml (part 1 of 5)

```
<?xml version="1.0" encoding="UTF-8"?>
<sbml xmlns="http://www.sbml.org/sbml/level3/version1/core" xmlns:fbc="http://www.sbml.org/sbml/level3/version1/fbc/version2" xmlns:groups="http://www.sbml.org/sbml/level3/version1/groups/version1" level="3" version="1" fbc:required="false" groups:required="false">
  <model id = "pthermo" metaid="pthermo" name="Parageobacillus thermoglucosidasius NCIMB 11955 genome-scale model" fbc:strict="true">
    <listOfUnitDefinitions>
      <unitDefinition id="mmol_per_gDW_per_hr">
        <listOfUnits>
          <unit kind="mole" exponent="1" scale="-3" multiplier="1"/>
          <unit kind="gram" exponent="-1" scale="0" multiplier="1"/>
          <unit kind="second" exponent="-1" scale="0" multiplier="3600"/>
        </listOfUnits>
      </unitDefinition>
    </listOfUnitDefinitions>
    <listOfCompartments>
      <compartment id="c" name="cytosol" constant="true"/>
      <compartment id="e" name="extracellular space" constant="true"/>
    </listOfCompartments>
    <listOfSpecies>
      <species metaid="meta_M_pydx5p_c" sboTerm="SBO:0000247" id="M_pydx5p_c" name="Pyridoxal phosphate" compartment="c" hasOnlySubstanceUnits="false" boundaryCondition="false" constant="false" fbc:charge="0" fbc:chemicalFormula="C8H10NO6P">
        <notes>
          <html xmlns="http://www.w3.org/1999/xhtml">
            <p>NAME: Pyridoxal 5’-phosphate; Pyridoxal phosphate; PLP; Pyridoxal 5-phosphate;</p>
          </html>
        </notes>
        <annotation>
          <rdf:RDF xmlns:rdf="http://www.w3.org/1999/02/22-rdf-syntax-ns#" xmlns:dcterms="http://purl.org/dc/terms/" xmlns:vCard="http://www.w3.org/2001/vcard-rdf/3.0#" xmlns:vCard4="http://www.w3.org/2006/vcard/ns#" xmlns:bqbiol="http://biomodels.net/biology-qualifiers/" xmlns:bqmodel="http://biomodels.net/model-qualifiers/">
            <rdf:Description rdf:about="#meta_M_pydx5p_c">
              <bqbiol:is>
                <rdf:Bag>
                  <rdf:li rdf:resource="https://identifiers.org/bigg.metabolite/pydx5p"/>
                  <rdf:li rdf:resource="https://identifiers.org/biocyc/META:PYRIDOXAL_PHOSPHATE"/>
                  <rdf:li rdf:resource="https://identifiers.org/chebi/CHEBI:8668"/>
                  <rdf:li rdf:resource="https://identifiers.org/chebi/CHEBI:597326"/>
                  <rdf:li rdf:resource="https://identifiers.org/chebi/CHEBI:45145"/>
                  <rdf:li rdf:resource="https://identifiers.org/chebi/CHEBI:18405"/>
                  <rdf:li rdf:resource="https://identifiers.org/chebi/CHEBI:14977"/>
                  <rdf:li rdf:resource="https://identifiers.org/chebi/CHEBI:26424"/>
                  <rdf:li rdf:resource="https://identifiers.org/chebi/CHEBI:234571"/>
                  <rdf:li rdf:resource="https://identifiers.org/chebi/CHEBI:358848"/>
                  <rdf:li rdf:resource="https://identifiers.org/hmdb/HMDB01491"/>
                  <rdf:li rdf:resource="https://identifiers.org/inchi_key/NGVDGCNFYWLIFO-UHFFFAOYSA-L"/>
                  <rdf:li rdf:resource="https://identifiers.org/kegg.compound/C00018"/>
                  <rdf:li rdf:resource="https://identifiers.org/metanetx.chemical/MNXM161"/>
                  <rdf:li rdf:resource="https://identifiers.org/reactome.compound/29390"/>
                  <rdf:li rdf:resource="https://identifiers.org/sabiork/1271"/>
                  <rdf:li rdf:resource="https://identifiers.org/seed.compound/cpd00016"/>
                </rdf:Bag>
              </bqbiol:is>
            </rdf:Description>
          </rdf:RDF>
        </annotation>
      </species>
      <species metaid="meta_M_co2dam_c" sboTerm="SBO:0000247" id="M_co2dam_c" name="Cob(II)yrinate-a,c-diamide" compartment="c" hasOnlySubstanceUnits="false" boundaryCondition="false" constant="false" fbc:charge="1" fbc:chemicalFormula="C45H61CoN6O12">
        <notes>
          <html xmlns="http://www.w3.org/1999/xhtml">
            <p>NAME: Cobyrinate a,c-diamide; Cob(II)yrinate a,c diamide; Cob(II)yrinate diamide; Cob(II)yrinic acid a,c-diamide; Cobyrinic acid a,c-diamide</p>
          </html>
        </notes>
        <annotation>
          <rdf:RDF xmlns:rdf="http://www.w3.org/1999/02/22-rdf-syntax-ns#" xmlns:dcterms="http://purl.org/dc/terms/" xmlns:vCard="http://www.w3.org/2001/vcard-rdf/3.0#" xmlns:vCard4="http://www.w3.org/2006/vcard/ns#" xmlns:bqbiol="http://biomodels.net/biology-qualifiers/" xmlns:bqmodel="http://biomodels.net/model-qualifiers/">
            <rdf:Description rdf:about="#meta_M_co2dam_c">
              <bqbiol:is>
                <rdf:Bag>
                  <rdf:li rdf:resource="https://identifiers.org/chebi/CHEBI:27937"/>
                  <rdf:li rdf:resource="https://identifiers.org/kegg.compound/C06504"/>
                  <rdf:li rdf:resource="https://identifiers.org/metanetx.chemical/MNXM91520"/>
                </rdf:Bag>
              </bqbiol:is>
            </rdf:Description>
          </rdf:RDF>
        </annotation>
      </species>
      <species metaid="meta_M_adhlam_c" sboTerm="SBO:0000247" id="M_adhlam_c" name="S-Acetyldihydrolipoamide-E" compartment="c" hasOnlySubstanceUnits="false" boundaryCondition="false" constant="false" fbc:charge="0" fbc:chemicalFormula="C10H18NO2S2R">
        <notes>
          <html xmlns="http://www.w3.org/1999/xhtml">
            <p>NAME: S-Acetyldihydrolipoamide-E; [Dihydrolipoyllysine-residue acetyltransferase] S-acetyldihydrolipoyllysine;</p>
          </html>
        </notes>
        <annotation>
          <rdf:RDF xmlns:rdf="http://www.w3.org/1999/02/22-rdf-syntax-ns#" xmlns:dcterms="http://purl.org/dc/terms/" xmlns:vCard="http://www.w3.org/2001/vcard-rdf/3.0#" xmlns:vCard4="http://www.w3.org/2006/vcard/ns#" xmlns:bqbiol="http://biomodels.net/biology-qualifiers/" xmlns:bqmodel="http://biomodels.net/model-qualifiers/">
            <rdf:Description rdf:about="#meta_M_adhlam_c">
              <bqbiol:is>
                <rdf:Bag>
                  <rdf:li rdf:resource="https://identifiers.org/chebi/CHEBI:80404"/>
                  <rdf:li rdf:resource="https://identifiers.org/kegg.compound/C16255"/>
                  <rdf:li rdf:resource="https://identifiers.org/metanetx.chemical/MNXM6145"/>
                </rdf:Bag>
              </bqbiol:is>
            </rdf:Description>
          </rdf:RDF>
        </annotation>
      </species>
      <species metaid="meta_M_ps_c" sboTerm="SBO:0000247" id="M_ps_c" name="Phosphatidylserine" compartment="c" hasOnlySubstanceUnits="false" boundaryCondition="false" constant="false" fbc:charge="0" fbc:chemicalFormula="C38.14H74.28NO10P">
        <notes>
          <html xmlns="http://www.w3.org/1999/xhtml">
            <p>NAME: L-1-Phosphatidylserine; 1,2-Diacyl-sn-glycerol 3-phospho-L-serine; O3-Phosphatidyl-L-serine; Phosphatidylserine; Phosphatidyl-L-serine; 3-O-sn-Phosphatidyl-L-serine;</p>
          </html>
        </notes>
        <annotation>
          <rdf:RDF xmlns:rdf="http://www.w3.org/1999/02/22-rdf-syntax-ns#" xmlns:dcterms="http://purl.org/dc/terms/" xmlns:vCard="http://www.w3.org/2001/vcard-rdf/3.0#" xmlns:vCard4="http://www.w3.org/2006/vcard/ns#" xmlns:bqbiol="http://biomodels.net/biology-qualifiers/" xmlns:bqmodel="http://biomodels.net/model-qualifiers/">
            <rdf:Description rdf:about="#meta_M_ps_c">
              <bqbiol:is>
                <rdf:Bag>
                  <rdf:li rdf:resource="https://identifiers.org/chebi/CHEBI:11750"/>
                  <rdf:li rdf:resource="https://identifiers.org/chebi/CHEBI:18303"/>
                  <rdf:li rdf:resource="https://identifiers.org/kegg.compound/C02737"/>
                  <rdf:li rdf:resource="https://identifiers.org/metanetx.chemical/MNXM221"/>
                </rdf:Bag>
              </bqbiol:is>
            </rdf:Description>
          </rdf:RDF>
        </annotation>
      </species>
      <species metaid="meta_M_smbdhlp_c" sboTerm="SBO:0000247" id="M_smbdhlp_c" name="S-(2-Methylbutanoyl)-dihydrolipoamide-E" compartment="c" hasOnlySubstanceUnits="false" boundaryCondition="false" constant="false" fbc:charge="0" fbc:chemicalFormula="C13H24NO2S2R">
        <notes>
          <html xmlns="http://www.w3.org/1999/xhtml">
            <p>NAME: S-(2-Methylbutanoyl)-dihydrolipoamide-E; [Dihydrolipoyllysine-residue (2-methylpropanoyl)transferase] S-(2-methylbutanoyl)dihydrolipoyllysine;</p>
          </html>
        </notes>
        <annotation>
          <rdf:RDF xmlns:rdf="http://www.w3.org/1999/02/22-rdf-syntax-ns#" xmlns:dcterms="http://purl.org/dc/terms/" xmlns:vCard="http://www.w3.org/2001/vcard-rdf/3.0#" xmlns:vCard4="http://www.w3.org/2006/vcard/ns#" xmlns:bqbiol="http://biomodels.net/biology-qualifiers/" xmlns:bqmodel="http://biomodels.net/model-qualifiers/">
            <rdf:Description rdf:about="#meta_M_smbdhlp_c">
              <bqbiol:is>
                <rdf:Bag>
                  <rdf:li rdf:resource="https://identifiers.org/chebi/CHEBI:80224"/>
                  <rdf:li rdf:resource="https://identifiers.org/kegg.compound/C15979"/>
                  <rdf:li rdf:resource="https://identifiers.org/metanetx.chemical/MNXM5588"/>
                </rdf:Bag>
              </bqbiol:is>
            </rdf:Description>
          </rdf:RDF>
        </annotation>
      </species>
      <species metaid="meta_M_lpro_c" sboTerm="SBO:0000247" id="M_lpro_c" name="Lipoylprotein" compartment="c" hasOnlySubstanceUnits="false" boundaryCondition="false" constant="false" fbc:charge="0" fbc:chemicalFormula="C8H14NOS2R">
        <notes>
          <html xmlns="http://www.w3.org/1999/xhtml">
            <p>NAME: H-Protein-lipoyllysine; Lipoylprotein;</p>
          </html>
        </notes>
        <annotation>
          <rdf:RDF xmlns:rdf="http://www.w3.org/1999/02/22-rdf-syntax-ns#" xmlns:dcterms="http://purl.org/dc/terms/" xmlns:vCard="http://www.w3.org/2001/vcard-rdf/3.0#" xmlns:vCard4="http://www.w3.org/2006/vcard/ns#" xmlns:bqbiol="http://biomodels.net/biology-qualifiers/" xmlns:bqmodel="http://biomodels.net/model-qualifiers/">
            <rdf:Description rdf:about="#meta_M_lpro_c">
              <bqbiol:is>
                <rdf:Bag>
                  <rdf:li rdf:resource="https://identifiers.org/chebi/CHEBI:15804"/>
                  <rdf:li rdf:resource="https://identifiers.org/kegg.compound/C02051"/>
                  <rdf:li rdf:resource="https://identifiers.org/metanetx.chemical/MNXM998"/>
                </rdf:Bag>
              </bqbiol:is>
            </rdf:Description>
          </rdf:RDF>
        </annotation>
      </species>
      <species metaid="meta_M_alpro_c" sboTerm="SBO:0000247" id="M_alpro_c" name="S8-aminomethyldihydrolipoylprotein" compartment="c" hasOnlySubstanceUnits="false" boundaryCondition="false" constant="false" fbc:charge="0" fbc:chemicalFormula="C9H19N2OS2R">
        <notes>
          <html xmlns="http://www.w3.org/1999/xhtml">
            <p>NAME: S-Aminomethyldihydrolipoylprotein; [Protein]-S8-aminomethyldihydrolipoyllysine; H-Protein-S-aminomethyldihydrolipoyllysine</p>
          </html>
        </notes>
        <annotation>
          <rdf:RDF xmlns:rdf="http://www.w3.org/1999/02/22-rdf-syntax-ns#" xmlns:dcterms="http://purl.org/dc/terms/" xmlns:vCard="http://www.w3.org/2001/vcard-rdf/3.0#" xmlns:vCard4="http://www.w3.org/2006/vcard/ns#" xmlns:bqbiol="http://biomodels.net/biology-qualifiers/" xmlns:bqmodel="http://biomodels.net/model-qualifiers/">
            <rdf:Description rdf:about="#meta_M_alpro_c">
              <bqbiol:is>
                <rdf:Bag>
                  <rdf:li rdf:resource="https://identifiers.org/chebi/CHEBI:16882"/>
                  <rdf:li rdf:resource="https://identifiers.org/kegg.compound/C01242"/>
                  <rdf:li rdf:resource="https://identifiers.org/metanetx.chemical/MNXM81221"/>
                </rdf:Bag>
              </bqbiol:is>
            </rdf:Description>
          </rdf:RDF>
        </annotation>
      </species>
      <species metaid="meta_M_lpam_c" sboTerm="SBO:0000247" id="M_lpam_c" name="Enzyme N6-(lipoyl)lysine" compartment="c" hasOnlySubstanceUnits="false" boundaryCondition="false" constant="false" fbc:charge="0" fbc:chemicalFormula="C8H14NOS2R">
        <notes>
          <html xmlns="http://www.w3.org/1999/xhtml">
            <p>NAME: Lipoamide-E; Enzyme N6-(lipoyl)lysine;</p>
          </html>
        </notes>
        <annotation>
          <rdf:RDF xmlns:rdf="http://www.w3.org/1999/02/22-rdf-syntax-ns#" xmlns:dcterms="http://purl.org/dc/terms/" xmlns:vCard="http://www.w3.org/2001/vcard-rdf/3.0#" xmlns:vCard4="http://www.w3.org/2006/vcard/ns#" xmlns:bqbiol="http://biomodels.net/biology-qualifiers/" xmlns:bqmodel="http://biomodels.net/model-qualifiers/">
            <rdf:Description rdf:about="#meta_M_lpam_c">
              <bqbiol:is>
                <rdf:Bag>
                  <rdf:li rdf:resource="https://identifiers.org/chebi/CHEBI:80218"/>
                  <rdf:li rdf:resource="https://identifiers.org/kegg.compound/C15972"/>
                  <rdf:li rdf:resource="https://identifiers.org/metanetx.chemical/MNXM90032"/>
                </rdf:Bag>
              </bqbiol:is>
            </rdf:Description>
          </rdf:RDF>
        </annotation>
      </species>
      <species metaid="meta_M_ssdhlam_c" sboTerm="SBO:0000247" id="M_ssdhlam_c" name="S-Succinyldihydrolipoamide-E" compartment="c" hasOnlySubstanceUnits="false" boundaryCondition="false" constant="false" fbc:charge="0" fbc:chemicalFormula="C12H20NO4S2R">
        <notes>
          <html xmlns="http://www.w3.org/1999/xhtml">
            <p>NAME: [Dihydrolipoyllysine-residue succinyltransferase] S-succinyldihydrolipoyllysine; S-Succinyldihydrolipoamide-E</p>
          </html>
        </notes>
        <annotation>
          <rdf:RDF xmlns:rdf="http://www.w3.org/1999/02/22-rdf-syntax-ns#" xmlns:dcterms="http://purl.org/dc/terms/" xmlns:vCard="http://www.w3.org/2001/vcard-rdf/3.0#" xmlns:vCard4="http://www.w3.org/2006/vcard/ns#" xmlns:bqbiol="http://biomodels.net/biology-qualifiers/" xmlns:bqmodel="http://biomodels.net/model-qualifiers/">
            <rdf:Description rdf:about="#meta_M_ssdhlam_c">
              <bqbiol:is>
                <rdf:Bag>
                  <rdf:li rdf:resource="https://identifiers.org/chebi/CHEBI:80403"/>
                  <rdf:li rdf:resource="https://identifiers.org/kegg.compound/C16254"/>
                  <rdf:li rdf:resource="https://identifiers.org/metanetx.chemical/MNXM5590"/>
                </rdf:Bag>
              </bqbiol:is>
            </rdf:Description>
          </rdf:RDF>
        </annotation>
      </species>
      <species metaid="meta_M_edhyl_c" sboTerm="SBO:0000247" id="M_edhyl_c" name="Dihydrolipoamide-E" compartment="c" hasOnlySubstanceUnits="false" boundaryCondition="false" constant="false" fbc:charge="0" fbc:chemicalFormula="C8H16NOS2R">
        <notes>
          <html xmlns="http://www.w3.org/1999/xhtml">
            <p>NAME: Enzyme N6-(dihydrolipoyl)lysine; Dihydrolipoamide-E</p>
          </html>
        </notes>
        <annotation>
          <rdf:RDF xmlns:rdf="http://www.w3.org/1999/02/22-rdf-syntax-ns#" xmlns:dcterms="http://purl.org/dc/terms/" xmlns:vCard="http://www.w3.org/2001/vcard-rdf/3.0#" xmlns:vCard4="http://www.w3.org/2006/vcard/ns#" xmlns:bqbiol="http://biomodels.net/biology-qualifiers/" xmlns:bqmodel="http://biomodels.net/model-qualifiers/">
            <rdf:Description rdf:about="#meta_M_edhyl_c">
              <bqbiol:is>
                <rdf:Bag>
                  <rdf:li rdf:resource="https://identifiers.org/chebi/CHEBI:80219"/>
                  <rdf:li rdf:resource="https://identifiers.org/kegg.compound/C15973"/>
                  <rdf:li rdf:resource="https://identifiers.org/metanetx.chemical/MNXM96068"/>
                </rdf:Bag>
              </bqbiol:is>
            </rdf:Description>
          </rdf:RDF>
        </annotation>
      </species>
      <species metaid="meta_M_trdrd_c" sboTerm="SBO:0000247" id="M_trdrd_c" name="thioredoxin" compartment="c" hasOnlySubstanceUnits="false" boundaryCondition="false" constant="false" fbc:charge="0" fbc:chemicalFormula="C6H9NO2R2S2">
        <notes>
          <html xmlns="http://www.w3.org/1999/xhtml">
            <p>NAME: Thioredoxin; Reduced thioredoxin</p>
          </html>
        </notes>
        <annotation>
          <rdf:RDF xmlns:rdf="http://www.w3.org/1999/02/22-rdf-syntax-ns#" xmlns:dcterms="http://purl.org/dc/terms/" xmlns:vCard="http://www.w3.org/2001/vcard-rdf/3.0#" xmlns:vCard4="http://www.w3.org/2006/vcard/ns#" xmlns:bqbiol="http://biomodels.net/biology-qualifiers/" xmlns:bqmodel="http://biomodels.net/model-qualifiers/">
            <rdf:Description rdf:about="#meta_M_trdrd_c">
              <bqbiol:is>
                <rdf:Bag>
                  <rdf:li rdf:resource="https://identifiers.org/bigg.metabolite/trdrd"/>
                  <rdf:li rdf:resource="https://identifiers.org/biocyc/META:Red-Thioredoxin"/>
                  <rdf:li rdf:resource="https://identifiers.org/chebi/CHEBI:15033"/>
                  <rdf:li rdf:resource="https://identifiers.org/kegg.compound/C00342"/>
                  <rdf:li rdf:resource="https://identifiers.org/metanetx.chemical/MNXM96993"/>
                  <rdf:li rdf:resource="https://identifiers.org/reactome.compound/2142774"/>
                  <rdf:li rdf:resource="https://identifiers.org/sabiork/2803"/>
                  <rdf:li rdf:resource="https://identifiers.org/sabiork/1330"/>
                  <rdf:li rdf:resource="https://identifiers.org/seed.compound/cpd11421"/>
                  <rdf:li rdf:resource="https://identifiers.org/seed.compound/cpd28060"/>
                </rdf:Bag>
              </bqbiol:is>
            </rdf:Description>
          </rdf:RDF>
        </annotation>
      </species>
      <species metaid="meta_M_trdox_c" sboTerm="SBO:0000247" id="M_trdox_c" name="thioredoxin" compartment="c" hasOnlySubstanceUnits="false" boundaryCondition="false" constant="false" fbc:charge="0" fbc:chemicalFormula="C6H7NO2R2S2">
        <notes>
          <html xmlns="http://www.w3.org/1999/xhtml">
            <p>NAME: Oxidized thioredoxin; Thioredoxin sulfide; Thioredoxin disulfide;</p>
          </html>
        </notes>
        <annotation>
          <rdf:RDF xmlns:rdf="http://www.w3.org/1999/02/22-rdf-syntax-ns#" xmlns:dcterms="http://purl.org/dc/terms/" xmlns:vCard="http://www.w3.org/2001/vcard-rdf/3.0#" xmlns:vCard4="http://www.w3.org/2006/vcard/ns#" xmlns:bqbiol="http://biomodels.net/biology-qualifiers/" xmlns:bqmodel="http://biomodels.net/model-qualifiers/">
            <rdf:Description rdf:about="#meta_M_trdox_c">
              <bqbiol:is>
                <rdf:Bag>
                  <rdf:li rdf:resource="https://identifiers.org/bigg.metabolite/trdox"/>
                  <rdf:li rdf:resource="https://identifiers.org/biocyc/META:Ox-Thioredoxin"/>
                  <rdf:li rdf:resource="https://identifiers.org/chebi/CHEBI:14726"/>
                  <rdf:li rdf:resource="https://identifiers.org/chebi/CHEBI:15240"/>
                  <rdf:li rdf:resource="https://identifiers.org/chebi/CHEBI:7845"/>
                  <rdf:li rdf:resource="https://identifiers.org/chebi/CHEBI:18191"/>
                  <rdf:li rdf:resource="https://identifiers.org/kegg.compound/C00343"/>
                  <rdf:li rdf:resource="https://identifiers.org/metanetx.chemical/MNXM148"/>
                  <rdf:li rdf:resource="https://identifiers.org/reactome.compound/2142833"/>
                  <rdf:li rdf:resource="https://identifiers.org/sabiork/1331"/>
                  <rdf:li rdf:resource="https://identifiers.org/seed.compound/cpd27735"/>
                  <rdf:li rdf:resource="https://identifiers.org/seed.compound/cpd29682"/>
                  <rdf:li rdf:resource="https://identifiers.org/seed.compound/cpd11420"/>
                </rdf:Bag>
              </bqbiol:is>
            </rdf:Description>
          </rdf:RDF>
        </annotation>
      </species>
      <species metaid="meta_M_but_c" sboTerm="SBO:0000247" id="M_but_c" name="Butanoic acid" compartment="c" hasOnlySubstanceUnits="false" boundaryCondition="false" constant="false" fbc:charge="0" fbc:chemicalFormula="C4H8O2">
        <notes>
          <html xmlns="http://www.w3.org/1999/xhtml">
            <p>NAME: Butanoate; Butanoic acid; Butyrate; Butyric acid</p>
          </html>
        </notes>
        <annotation>
          <rdf:RDF xmlns:rdf="http://www.w3.org/1999/02/22-rdf-syntax-ns#" xmlns:dcterms="http://purl.org/dc/terms/" xmlns:vCard="http://www.w3.org/2001/vcard-rdf/3.0#" xmlns:vCard4="http://www.w3.org/2006/vcard/ns#" xmlns:bqbiol="http://biomodels.net/biology-qualifiers/" xmlns:bqmodel="http://biomodels.net/model-qualifiers/">
            <rdf:Description rdf:about="#meta_M_but_c">
              <bqbiol:is>
                <rdf:Bag>
                  <rdf:li rdf:resource="https://identifiers.org/bigg.metabolite/but"/>
                  <rdf:li rdf:resource="https://identifiers.org/chebi/CHEBI:30772"/>
                  <rdf:li rdf:resource="https://identifiers.org/kegg.compound/C00246"/>
                  <rdf:li rdf:resource="https://identifiers.org/metanetx.chemical/MNXM162281"/>
                </rdf:Bag>
              </bqbiol:is>
            </rdf:Description>
          </rdf:RDF>
        </annotation>
      </species>
      <species metaid="meta_M_ocdcaACP_c" sboTerm="SBO:0000247" id="M_ocdcaACP_c" name="Octadecanoyl-[acyl-carrier protein]" compartment="c" hasOnlySubstanceUnits="false" boundaryCondition="false" constant="false" fbc:charge="-1" fbc:chemicalFormula="C29H55N2O8PRS">
        <notes>
          <html xmlns="http://www.w3.org/1999/xhtml">
            <p>NAME: Octadecanoyl-[acyl-carrier protein]; Stearoyl-[acyl-carrier protein]</p>
          </html>
        </notes>
        <annotation>
          <rdf:RDF xmlns:rdf="http://www.w3.org/1999/02/22-rdf-syntax-ns#" xmlns:dcterms="http://purl.org/dc/terms/" xmlns:vCard="http://www.w3.org/2001/vcard-rdf/3.0#" xmlns:vCard4="http://www.w3.org/2006/vcard/ns#" xmlns:bqbiol="http://biomodels.net/biology-qualifiers/" xmlns:bqmodel="http://biomodels.net/model-qualifiers/">
            <rdf:Description rdf:about="#meta_M_ocdcaACP_c">
              <bqbiol:is>
                <rdf:Bag>
                  <rdf:li rdf:resource="https://identifiers.org/kegg.compound/C04088"/>
                  <rdf:li rdf:resource="https://identifiers.org/metanetx.chemical/MNXM6439"/>
                </rdf:Bag>
              </bqbiol:is>
            </rdf:Description>
          </rdf:RDF>
        </annotation>
      </species>
      <species metaid="meta_M_toctd2eACP_c" sboTerm="SBO:0000247" id="M_toctd2eACP_c" name="(2E)-Octadecenoyl-[acp]" compartment="c" hasOnlySubstanceUnits="false" boundaryCondition="false" constant="false" fbc:charge="-1" fbc:chemicalFormula="C29H53N2O8PRS">
        <notes>
          <html xmlns="http://www.w3.org/1999/xhtml">
            <p>NAME: (2E)-Octadecenoyl-[acp]; trans-Octadec-2-enoyl-[acp]</p>
          </html>
        </notes>
        <annotation>
          <rdf:RDF xmlns:rdf="http://www.w3.org/1999/02/22-rdf-syntax-ns#" xmlns:dcterms="http://purl.org/dc/terms/" xmlns:vCard="http://www.w3.org/2001/vcard-rdf/3.0#" xmlns:vCard4="http://www.w3.org/2006/vcard/ns#" xmlns:bqbiol="http://biomodels.net/biology-qualifiers/" xmlns:bqmodel="http://biomodels.net/model-qualifiers/">
            <rdf:Description rdf:about="#meta_M_toctd2eACP_c">
              <bqbiol:is>
                <rdf:Bag>
                  <rdf:li rdf:resource="https://identifiers.org/bigg.metabolite/toctd2eACP"/>
                  <rdf:li rdf:resource="https://identifiers.org/biocyc/META:Octadec-2-enoyl-ACPs"/>
                  <rdf:li rdf:resource="https://identifiers.org/chebi/CHEBI:80388"/>
                  <rdf:li rdf:resource="https://identifiers.org/kegg.compound/C16221"/>
                  <rdf:li rdf:resource="https://identifiers.org/metanetx.chemical/MNXM2573"/>
                  <rdf:li rdf:resource="https://identifiers.org/seed.compound/cpd14940"/>
                  <rdf:li rdf:resource="https://identifiers.org/seed.compound/cpd15572"/>
                </rdf:Bag>
              </bqbiol:is>
            </rdf:Description>
          </rdf:RDF>
        </annotation>
      </species>
      <species metaid="meta_M_3hoctaACP_c" sboTerm="SBO:0000247" id="M_3hoctaACP_c" name="3-Hydroxyoctadecanoyl-[acp]" compartment="c" hasOnlySubstanceUnits="false" boundaryCondition="false" constant="false" fbc:charge="-1" fbc:chemicalFormula="C29H55N2O9PRS">
        <notes>
          <html xmlns="http://www.w3.org/1999/xhtml">
            <p>NAME: (R)-3-Hydroxyoctadecanoyl-[acyl-carrier protein]; (R)-3-Hydroxystearoyl-[acyl-carrier protein]; (R)-3-Hydroxystearoyl-[acp]; (R)-3-Hydroxyoctadecanoyl-[acp];</p>
          </html>
        </notes>
        <annotation>
          <rdf:RDF xmlns:rdf="http://www.w3.org/1999/02/22-rdf-syntax-ns#" xmlns:dcterms="http://purl.org/dc/terms/" xmlns:vCard="http://www.w3.org/2001/vcard-rdf/3.0#" xmlns:vCard4="http://www.w3.org/2006/vcard/ns#" xmlns:bqbiol="http://biomodels.net/biology-qualifiers/" xmlns:bqmodel="http://biomodels.net/model-qualifiers/">
            <rdf:Description rdf:about="#meta_M_3hoctaACP_c">
              <bqbiol:is>
                <rdf:Bag>
                  <rdf:li rdf:resource="https://identifiers.org/chebi/CHEBI:80387"/>
                  <rdf:li rdf:resource="https://identifiers.org/kegg.compound/C16220"/>
                  <rdf:li rdf:resource="https://identifiers.org/metanetx.chemical/MNXM6417"/>
                </rdf:Bag>
              </bqbiol:is>
            </rdf:Description>
          </rdf:RDF>
        </annotation>
      </species>
      <species metaid="meta_M_oxstacp_c" sboTerm="SBO:0000247" id="M_oxstacp_c" name="3-Oxostearoyl-[acp]" compartment="c" hasOnlySubstanceUnits="false" boundaryCondition="false" constant="false" fbc:charge="-1" fbc:chemicalFormula="C29H53O9N2PRS">
        <notes>
          <html xmlns="http://www.w3.org/1999/xhtml">
            <p>NAME: 3-Oxostearoyl-[acp]; 3-Oxooctadecanoyl-[acp]; 3-Ketostearoyl-[acp]; beta-Ketostearoyl-[acp];</p>
          </html>
        </notes>
        <annotation>
          <rdf:RDF xmlns:rdf="http://www.w3.org/1999/02/22-rdf-syntax-ns#" xmlns:dcterms="http://purl.org/dc/terms/" xmlns:vCard="http://www.w3.org/2001/vcard-rdf/3.0#" xmlns:vCard4="http://www.w3.org/2006/vcard/ns#" xmlns:bqbiol="http://biomodels.net/biology-qualifiers/" xmlns:bqmodel="http://biomodels.net/model-qualifiers/">
            <rdf:Description rdf:about="#meta_M_oxstacp_c">
              <bqbiol:is>
                <rdf:Bag>
                  <rdf:li rdf:resource="https://identifiers.org/chebi/CHEBI:80386"/>
                  <rdf:li rdf:resource="https://identifiers.org/kegg.compound/C16219"/>
                  <rdf:li rdf:resource="https://identifiers.org/metanetx.chemical/MNXM10102"/>
                </rdf:Bag>
              </bqbiol:is>
            </rdf:Description>
          </rdf:RDF>
        </annotation>
      </species>
      <species metaid="meta_M_palmACP_c" sboTerm="SBO:0000247" id="M_palmACP_c" name="Hexadecanoyl-[acp]" compartment="c" hasOnlySubstanceUnits="false" boundaryCondition="false" constant="false" fbc:charge="-1" fbc:chemicalFormula="C27H51N2O8PRS">
        <notes>
          <html xmlns="http://www.w3.org/1999/xhtml">
            <p>NAME: Hexadecanoyl-[acyl-carrier protein]; Hexadecanoyl-[acp];</p>
          </html>
        </notes>
        <annotation>
          <rdf:RDF xmlns:rdf="http://www.w3.org/1999/02/22-rdf-syntax-ns#" xmlns:dcterms="http://purl.org/dc/terms/" xmlns:vCard="http://www.w3.org/2001/vcard-rdf/3.0#" xmlns:vCard4="http://www.w3.org/2006/vcard/ns#" xmlns:bqbiol="http://biomodels.net/biology-qualifiers/" xmlns:bqmodel="http://biomodels.net/model-qualifiers/">
            <rdf:Description rdf:about="#meta_M_palmACP_c">
              <bqbiol:is>
                <rdf:Bag>
                  <rdf:li rdf:resource="https://identifiers.org/chebi/CHEBI:5697"/>
                  <rdf:li rdf:resource="https://identifiers.org/kegg.compound/C05764"/>
                  <rdf:li rdf:resource="https://identifiers.org/metanetx.chemical/MNXM844"/>
                </rdf:Bag>
              </bqbiol:is>
            </rdf:Description>
          </rdf:RDF>
        </annotation>
      </species>
      <species metaid="meta_M_tpalm2eACP_c" sboTerm="SBO:0000247" id="M_tpalm2eACP_c" name="trans-Hexadec-2-enoyl-[acp]" compartment="c" hasOnlySubstanceUnits="false" boundaryCondition="false" constant="false" fbc:charge="-1" fbc:chemicalFormula="C27H49N2O8PRS">
        <notes>
          <html xmlns="http://www.w3.org/1999/xhtml">
            <p>NAME: trans-Hexadec-2-enoyl-[acyl-carrier protein]; (2E)-Hexadecenoyl-[acp]; trans-Hexadec-2-enoyl-[acp];</p>
          </html>
        </notes>
        <annotation>
          <rdf:RDF xmlns:rdf="http://www.w3.org/1999/02/22-rdf-syntax-ns#" xmlns:dcterms="http://purl.org/dc/terms/" xmlns:vCard="http://www.w3.org/2001/vcard-rdf/3.0#" xmlns:vCard4="http://www.w3.org/2006/vcard/ns#" xmlns:bqbiol="http://biomodels.net/biology-qualifiers/" xmlns:bqmodel="http://biomodels.net/model-qualifiers/">
            <rdf:Description rdf:about="#meta_M_tpalm2eACP_c">
              <bqbiol:is>
                <rdf:Bag>
                  <rdf:li rdf:resource="https://identifiers.org/bigg.metabolite/tpalm2eACP"/>
                  <rdf:li rdf:resource="https://identifiers.org/biocyc/META:2-Hexadecenoyl-ACPs"/>
                  <rdf:li rdf:resource="https://identifiers.org/chebi/CHEBI:10729"/>
                  <rdf:li rdf:resource="https://identifiers.org/kegg.compound/C05763"/>
                  <rdf:li rdf:resource="https://identifiers.org/lipidmaps/LMFA07060020"/>
                  <rdf:li rdf:resource="https://identifiers.org/metanetx.chemical/MNXM29072"/>
                  <rdf:li rdf:resource="https://identifiers.org/seed.compound/cpd11477"/>
                </rdf:Bag>
              </bqbiol:is>
            </rdf:Description>
          </rdf:RDF>
        </annotation>
      </species>
      <species metaid="meta_M_3hpalmACP_c" sboTerm="SBO:0000247" id="M_3hpalmACP_c" name="(3R)-3-Hydroxypalmitoyl-[acyl-carrier" compartment="c" hasOnlySubstanceUnits="false" boundaryCondition="false" constant="false" fbc:charge="-1" fbc:chemicalFormula="C27H51N2O9PRS">
        <notes>
          <html xmlns="http://www.w3.org/1999/xhtml">
            <p>NAME: (R)-3-Hydroxyhexadecanoyl-[acyl-carrier protein]; (3R)-3-Hydroxypalmitoyl-[acyl-carrier protein]; (3R)-3-Hydroxyhexadecanoyl-[acyl-carrier protein]; (R)-3-Hydroxypalmitoyl-[acyl-carrier protein];</p>
          </html>
        </notes>
        <annotation>
          <rdf:RDF xmlns:rdf="http://www.w3.org/1999/02/22-rdf-syntax-ns#" xmlns:dcterms="http://purl.org/dc/terms/" xmlns:vCard="http://www.w3.org/2001/vcard-rdf/3.0#" xmlns:vCard4="http://www.w3.org/2006/vcard/ns#" xmlns:bqbiol="http://biomodels.net/biology-qualifiers/" xmlns:bqmodel="http://biomodels.net/model-qualifiers/">
            <rdf:Description rdf:about="#meta_M_3hpalmACP_c">
              <bqbiol:is>
                <rdf:Bag>
                  <rdf:li rdf:resource="https://identifiers.org/kegg.compound/C04633"/>
                  <rdf:li rdf:resource="https://identifiers.org/metanetx.chemical/MNXM2576"/>
                </rdf:Bag>
              </bqbiol:is>
            </rdf:Description>
          </rdf:RDF>
        </annotation>
      </species>
      <species metaid="meta_M_3opalmACP_c" sboTerm="SBO:0000247" id="M_3opalmACP_c" name="3-Oxohexadecanoyl-[acp]" compartment="c" hasOnlySubstanceUnits="false" boundaryCondition="false" constant="false" fbc:charge="-1" fbc:chemicalFormula="C27H49O9N2PRS">
        <notes>
          <html xmlns="http://www.w3.org/1999/xhtml">
            <p>NAME: 3-Oxohexadecanoyl-[acp]; 3-Oxohexadecanoyl-[acyl-carrier protein]</p>
          </html>
        </notes>
        <annotation>
          <rdf:RDF xmlns:rdf="http://www.w3.org/1999/02/22-rdf-syntax-ns#" xmlns:dcterms="http://purl.org/dc/terms/" xmlns:vCard="http://www.w3.org/2001/vcard-rdf/3.0#" xmlns:vCard4="http://www.w3.org/2006/vcard/ns#" xmlns:bqbiol="http://biomodels.net/biology-qualifiers/" xmlns:bqmodel="http://biomodels.net/model-qualifiers/">
            <rdf:Description rdf:about="#meta_M_3opalmACP_c">
              <bqbiol:is>
                <rdf:Bag>
                  <rdf:li rdf:resource="https://identifiers.org/chebi/CHEBI:1639"/>
                  <rdf:li rdf:resource="https://identifiers.org/kegg.compound/C05762"/>
                  <rdf:li rdf:resource="https://identifiers.org/metanetx.chemical/MNXM4345"/>
                </rdf:Bag>
              </bqbiol:is>
            </rdf:Description>
          </rdf:RDF>
        </annotation>
      </species>
      <species metaid="meta_M_tmrs2eACP_c" sboTerm="SBO:0000247" id="M_tmrs2eACP_c" name="trans-Tetradec-2-enoyl-[acp]" compartment="c" hasOnlySubstanceUnits="false" boundaryCondition="false" constant="false" fbc:charge="-1" fbc:chemicalFormula="C25H45N2O8PRS">
        <notes>
          <html xmlns="http://www.w3.org/1999/xhtml">
            <p>NAME: trans-Tetradec-2-enoyl-[acyl-carrier protein]; trans-Tetradec-2-enoyl-[acp]; (2E)-Tetradecenoyl-[acp]</p>
          </html>
        </notes>
        <annotation>
          <rdf:RDF xmlns:rdf="http://www.w3.org/1999/02/22-rdf-syntax-ns#" xmlns:dcterms="http://purl.org/dc/terms/" xmlns:vCard="http://www.w3.org/2001/vcard-rdf/3.0#" xmlns:vCard4="http://www.w3.org/2006/vcard/ns#" xmlns:bqbiol="http://biomodels.net/biology-qualifiers/" xmlns:bqmodel="http://biomodels.net/model-qualifiers/">
            <rdf:Description rdf:about="#meta_M_tmrs2eACP_c">
              <bqbiol:is>
                <rdf:Bag>
                  <rdf:li rdf:resource="https://identifiers.org/bigg.metabolite/tmrs2eACP"/>
                  <rdf:li rdf:resource="https://identifiers.org/biocyc/META:Tetradec-2-enoyl-ACPs"/>
                  <rdf:li rdf:resource="https://identifiers.org/chebi/CHEBI:10735"/>
                  <rdf:li rdf:resource="https://identifiers.org/kegg.compound/C05760"/>
                  <rdf:li rdf:resource="https://identifiers.org/lipidmaps/LMFA07060018"/>
                  <rdf:li rdf:resource="https://identifiers.org/metanetx.chemical/MNXM24297"/>
                  <rdf:li rdf:resource="https://identifiers.org/seed.compound/cpd11467"/>
                </rdf:Bag>
              </bqbiol:is>
            </rdf:Description>
          </rdf:RDF>
        </annotation>
      </species>
      <species metaid="meta_M_3hmrsACP_c" sboTerm="SBO:0000247" id="M_3hmrsACP_c" name="(3R)-3-Hydroxytetradecanoyl-[acyl-carrier" compartment="c" hasOnlySubstanceUnits="false" boundaryCondition="false" constant="false" fbc:charge="-1" fbc:chemicalFormula="C25H47N2O9PRS">
        <notes>
          <html xmlns="http://www.w3.org/1999/xhtml">
            <p>NAME: (3R)-3-Hydroxytetradecanoyl-[acyl-carrier protein]; beta-Hydroxymyristyl-[acyl-carrier protein]; HMA; (R)-3-Hydroxytetradecanoyl-[acyl-carrier protein];</p>
          </html>
        </notes>
        <annotation>
          <rdf:RDF xmlns:rdf="http://www.w3.org/1999/02/22-rdf-syntax-ns#" xmlns:dcterms="http://purl.org/dc/terms/" xmlns:vCard="http://www.w3.org/2001/vcard-rdf/3.0#" xmlns:vCard4="http://www.w3.org/2006/vcard/ns#" xmlns:bqbiol="http://biomodels.net/biology-qualifiers/" xmlns:bqmodel="http://biomodels.net/model-qualifiers/">
            <rdf:Description rdf:about="#meta_M_3hmrsACP_c">
              <bqbiol:is>
                <rdf:Bag>
                  <rdf:li rdf:resource="https://identifiers.org/kegg.compound/C04688"/>
                  <rdf:li rdf:resource="https://identifiers.org/metanetx.chemical/MNXM7733"/>
                </rdf:Bag>
              </bqbiol:is>
            </rdf:Description>
          </rdf:RDF>
        </annotation>
      </species>
      <species metaid="meta_M_myrsACP_c" sboTerm="SBO:0000247" id="M_myrsACP_c" name="Tetradecanoyl-[acp]" compartment="c" hasOnlySubstanceUnits="false" boundaryCondition="false" constant="false" fbc:charge="-1" fbc:chemicalFormula="C25H47N2O8PRS">
        <notes>
          <html xmlns="http://www.w3.org/1999/xhtml">
            <p>NAME: Myristoyl-[acyl-carrier protein]; Tetradecanoyl-[acp]; Tetradecanoyl-[acyl-carrier protein];</p>
          </html>
        </notes>
        <annotation>
          <rdf:RDF xmlns:rdf="http://www.w3.org/1999/02/22-rdf-syntax-ns#" xmlns:dcterms="http://purl.org/dc/terms/" xmlns:vCard="http://www.w3.org/2001/vcard-rdf/3.0#" xmlns:vCard4="http://www.w3.org/2006/vcard/ns#" xmlns:bqbiol="http://biomodels.net/biology-qualifiers/" xmlns:bqmodel="http://biomodels.net/model-qualifiers/">
            <rdf:Description rdf:about="#meta_M_myrsACP_c">
              <bqbiol:is>
                <rdf:Bag>
                  <rdf:li rdf:resource="https://identifiers.org/chebi/CHEBI:50651"/>
                  <rdf:li rdf:resource="https://identifiers.org/kegg.compound/C05761"/>
                  <rdf:li rdf:resource="https://identifiers.org/metanetx.chemical/MNXM564"/>
                </rdf:Bag>
              </bqbiol:is>
            </rdf:Description>
          </rdf:RDF>
        </annotation>
      </species>
      <species metaid="meta_M_ddcaACP_c" sboTerm="SBO:0000247" id="M_ddcaACP_c" name="Dodecanoyl-[acyl-carrier" compartment="c" hasOnlySubstanceUnits="false" boundaryCondition="false" constant="false" fbc:charge="-1" fbc:chemicalFormula="C23H43N2O8PRS">
        <notes>
          <html xmlns="http://www.w3.org/1999/xhtml">
            <p>NAME: Lauroyl-[acyl-carrier protein]; Dodecanoyl-[acp]; Dodecanoyl-[acyl-carrier protein];</p>
          </html>
        </notes>
        <annotation>
          <rdf:RDF xmlns:rdf="http://www.w3.org/1999/02/22-rdf-syntax-ns#" xmlns:dcterms="http://purl.org/dc/terms/" xmlns:vCard="http://www.w3.org/2001/vcard-rdf/3.0#" xmlns:vCard4="http://www.w3.org/2006/vcard/ns#" xmlns:bqbiol="http://biomodels.net/biology-qualifiers/" xmlns:bqmodel="http://biomodels.net/model-qualifiers/">
            <rdf:Description rdf:about="#meta_M_ddcaACP_c">
              <bqbiol:is>
                <rdf:Bag>
                  <rdf:li rdf:resource="https://identifiers.org/kegg.compound/C05223"/>
                  <rdf:li rdf:resource="https://identifiers.org/metanetx.chemical/MNXM5723"/>
                </rdf:Bag>
              </bqbiol:is>
            </rdf:Description>
          </rdf:RDF>
        </annotation>
      </species>
      <species metaid="meta_M_tddec2eACP_c" sboTerm="SBO:0000247" id="M_tddec2eACP_c" name="trans-Dodec-2-enoyl-[acp]" compartment="c" hasOnlySubstanceUnits="false" boundaryCondition="false" constant="false" fbc:charge="-1" fbc:chemicalFormula="C23H41N2O8PRS">
        <notes>
          <html xmlns="http://www.w3.org/1999/xhtml">
            <p>NAME: trans-Dodec-2-enoyl-[acp]; trans-Dodec-2-enoyl-[acyl-carrier protein]; (2E)-Dodecenoyl-[acp]</p>
          </html>
        </notes>
        <annotation>
          <rdf:RDF xmlns:rdf="http://www.w3.org/1999/02/22-rdf-syntax-ns#" xmlns:dcterms="http://purl.org/dc/terms/" xmlns:vCard="http://www.w3.org/2001/vcard-rdf/3.0#" xmlns:vCard4="http://www.w3.org/2006/vcard/ns#" xmlns:bqbiol="http://biomodels.net/biology-qualifiers/" xmlns:bqmodel="http://biomodels.net/model-qualifiers/">
            <rdf:Description rdf:about="#meta_M_tddec2eACP_c">
              <bqbiol:is>
                <rdf:Bag>
                  <rdf:li rdf:resource="https://identifiers.org/bigg.metabolite/tddec2eACP"/>
                  <rdf:li rdf:resource="https://identifiers.org/biocyc/META:Dodec-2-enoyl-ACPs"/>
                  <rdf:li rdf:resource="https://identifiers.org/chebi/CHEBI:10725"/>
                  <rdf:li rdf:resource="https://identifiers.org/kegg.compound/C05758"/>
                  <rdf:li rdf:resource="https://identifiers.org/lipidmaps/LMFA07060016"/>
                  <rdf:li rdf:resource="https://identifiers.org/metanetx.chemical/MNXM23842"/>
                  <rdf:li rdf:resource="https://identifiers.org/sabiork/8118"/>
                  <rdf:li rdf:resource="https://identifiers.org/seed.compound/cpd11469"/>
                </rdf:Bag>
              </bqbiol:is>
            </rdf:Description>
          </rdf:RDF>
        </annotation>
      </species>
      <species metaid="meta_M_3hddecACP_c" sboTerm="SBO:0000247" id="M_3hddecACP_c" name="(R)-3-Hydroxydodecanoyl-[acp]" compartment="c" hasOnlySubstanceUnits="false" boundaryCondition="false" constant="false" fbc:charge="-1" fbc:chemicalFormula="C23H43N2O9PRS">
        <notes>
          <html xmlns="http://www.w3.org/1999/xhtml">
            <p>NAME: (R)-3-Hydroxydodecanoyl-[acp]; D-3-Hydroxydodecanoyl-[acp]; D-3-Hydroxydodecanoyl-[acyl-carrier protein]; (R)-3-Hydroxydodecanoyl-[acyl-carrier protein];</p>
          </html>
        </notes>
        <annotation>
          <rdf:RDF xmlns:rdf="http://www.w3.org/1999/02/22-rdf-syntax-ns#" xmlns:dcterms="http://purl.org/dc/terms/" xmlns:vCard="http://www.w3.org/2001/vcard-rdf/3.0#" xmlns:vCard4="http://www.w3.org/2006/vcard/ns#" xmlns:bqbiol="http://biomodels.net/biology-qualifiers/" xmlns:bqmodel="http://biomodels.net/model-qualifiers/">
            <rdf:Description rdf:about="#meta_M_3hddecACP_c">
              <bqbiol:is>
                <rdf:Bag>
                  <rdf:li rdf:resource="https://identifiers.org/chebi/CHEBI:325"/>
                  <rdf:li rdf:resource="https://identifiers.org/kegg.compound/C05757"/>
                  <rdf:li rdf:resource="https://identifiers.org/metanetx.chemical/MNXM27066"/>
                </rdf:Bag>
              </bqbiol:is>
            </rdf:Description>
          </rdf:RDF>
        </annotation>
      </species>
      <species metaid="meta_M_3oddecACP_c" sboTerm="SBO:0000247" id="M_3oddecACP_c" name="3-Oxododecanoyl-[acp]" compartment="c" hasOnlySubstanceUnits="false" boundaryCondition="false" constant="false" fbc:charge="-1" fbc:chemicalFormula="C23H41N2O9PRS">
        <notes>
          <html xmlns="http://www.w3.org/1999/xhtml">
            <p>NAME: 3-Oxododecanoyl-[acp]; 3-Oxododecanoyl-[acyl-carrier protein]</p>
          </html>
        </notes>
        <annotation>
          <rdf:RDF xmlns:rdf="http://www.w3.org/1999/02/22-rdf-syntax-ns#" xmlns:dcterms="http://purl.org/dc/terms/" xmlns:vCard="http://www.w3.org/2001/vcard-rdf/3.0#" xmlns:vCard4="http://www.w3.org/2006/vcard/ns#" xmlns:bqbiol="http://biomodels.net/biology-qualifiers/" xmlns:bqmodel="http://biomodels.net/model-qualifiers/">
            <rdf:Description rdf:about="#meta_M_3oddecACP_c">
              <bqbiol:is>
                <rdf:Bag>
                  <rdf:li rdf:resource="https://identifiers.org/chebi/CHEBI:1637"/>
                  <rdf:li rdf:resource="https://identifiers.org/kegg.compound/C05756"/>
                  <rdf:li rdf:resource="https://identifiers.org/metanetx.chemical/MNXM28933"/>
                </rdf:Bag>
              </bqbiol:is>
            </rdf:Description>
          </rdf:RDF>
        </annotation>
      </species>
      <species metaid="meta_M_dcaACP_c" sboTerm="SBO:0000247" id="M_dcaACP_c" name="Decanoyl-[acp]" compartment="c" hasOnlySubstanceUnits="false" boundaryCondition="false" constant="false" fbc:charge="-1" fbc:chemicalFormula="C21H39N2O8PRS">
        <notes>
          <html xmlns="http://www.w3.org/1999/xhtml">
            <p>NAME: Decanoyl-[acyl-carrier protein]; Decanoyl-[acp];</p>
          </html>
        </notes>
        <annotation>
          <rdf:RDF xmlns:rdf="http://www.w3.org/1999/02/22-rdf-syntax-ns#" xmlns:dcterms="http://purl.org/dc/terms/" xmlns:vCard="http://www.w3.org/2001/vcard-rdf/3.0#" xmlns:vCard4="http://www.w3.org/2006/vcard/ns#" xmlns:bqbiol="http://biomodels.net/biology-qualifiers/" xmlns:bqmodel="http://biomodels.net/model-qualifiers/">
            <rdf:Description rdf:about="#meta_M_dcaACP_c">
              <bqbiol:is>
                <rdf:Bag>
                  <rdf:li rdf:resource="https://identifiers.org/chebi/CHEBI:4349"/>
                  <rdf:li rdf:resource="https://identifiers.org/kegg.compound/C05755"/>
                  <rdf:li rdf:resource="https://identifiers.org/metanetx.chemical/MNXM1473"/>
                </rdf:Bag>
              </bqbiol:is>
            </rdf:Description>
          </rdf:RDF>
        </annotation>
      </species>
      <species metaid="meta_M_tdec2eACP_c" sboTerm="SBO:0000247" id="M_tdec2eACP_c" name="trans-Dec-2-enoyl-[acp]" compartment="c" hasOnlySubstanceUnits="false" boundaryCondition="false" constant="false" fbc:charge="-1" fbc:chemicalFormula="C21H37N2O8PRS">
        <notes>
          <html xmlns="http://www.w3.org/1999/xhtml">
            <p>NAME: trans-2-Decenoyl-[acyl-carrier protein]; trans-Dec-2-enoyl-[acp]; trans-Dec-2-enoyl-[acyl-carrier protein]; (2E)-Decenoyl-[acp]</p>
          </html>
        </notes>
        <annotation>
          <rdf:RDF xmlns:rdf="http://www.w3.org/1999/02/22-rdf-syntax-ns#" xmlns:dcterms="http://purl.org/dc/terms/" xmlns:vCard="http://www.w3.org/2001/vcard-rdf/3.0#" xmlns:vCard4="http://www.w3.org/2006/vcard/ns#" xmlns:bqbiol="http://biomodels.net/biology-qualifiers/" xmlns:bqmodel="http://biomodels.net/model-qualifiers/">
            <rdf:Description rdf:about="#meta_M_tdec2eACP_c">
              <bqbiol:is>
                <rdf:Bag>
                  <rdf:li rdf:resource="https://identifiers.org/bigg.metabolite/tdec2eACP"/>
                  <rdf:li rdf:resource="https://identifiers.org/chebi/CHEBI:10724"/>
                  <rdf:li rdf:resource="https://identifiers.org/kegg.compound/C05754"/>
                  <rdf:li rdf:resource="https://identifiers.org/lipidmaps/LMFA07060012"/>
                  <rdf:li rdf:resource="https://identifiers.org/metanetx.chemical/MNXM28221"/>
                  <rdf:li rdf:resource="https://identifiers.org/seed.compound/cpd11475"/>
                </rdf:Bag>
              </bqbiol:is>
            </rdf:Description>
          </rdf:RDF>
        </annotation>
      </species>
      <species metaid="meta_M_3hdecACP_c" sboTerm="SBO:0000247" id="M_3hdecACP_c" name="(3R)-3-Hydroxydecanoyl-[acyl-carrier" compartment="c" hasOnlySubstanceUnits="false" boundaryCondition="false" constant="false" fbc:charge="-1" fbc:chemicalFormula="C21H39N2O9PRS">
        <notes>
          <html xmlns="http://www.w3.org/1999/xhtml">
            <p>NAME: (3R)-3-Hydroxydecanoyl-[acyl-carrier protein]; (R)-3-Hydroxydecanoyl-[acyl-carrier protein]</p>
          </html>
        </notes>
        <annotation>
          <rdf:RDF xmlns:rdf="http://www.w3.org/1999/02/22-rdf-syntax-ns#" xmlns:dcterms="http://purl.org/dc/terms/" xmlns:vCard="http://www.w3.org/2001/vcard-rdf/3.0#" xmlns:vCard4="http://www.w3.org/2006/vcard/ns#" xmlns:bqbiol="http://biomodels.net/biology-qualifiers/" xmlns:bqmodel="http://biomodels.net/model-qualifiers/">
            <rdf:Description rdf:about="#meta_M_3hdecACP_c">
              <bqbiol:is>
                <rdf:Bag>
                  <rdf:li rdf:resource="https://identifiers.org/kegg.compound/C04619"/>
                  <rdf:li rdf:resource="https://identifiers.org/metanetx.chemical/MNXM7127"/>
                </rdf:Bag>
              </bqbiol:is>
            </rdf:Description>
          </rdf:RDF>
        </annotation>
      </species>
      <species metaid="meta_M_3odecACP_c" sboTerm="SBO:0000247" id="M_3odecACP_c" name="3-Oxodecanoyl-[acp]" compartment="c" hasOnlySubstanceUnits="false" boundaryCondition="false" constant="false" fbc:charge="-1" fbc:chemicalFormula="C21H37N2O9PRS">
        <notes>
          <html xmlns="http://www.w3.org/1999/xhtml">
            <p>NAME: 3-Oxodecanoyl-[acyl-carrier protein]; 3-Oxodecanoyl-[acp];</p>
          </html>
        </notes>
        <annotation>
          <rdf:RDF xmlns:rdf="http://www.w3.org/1999/02/22-rdf-syntax-ns#" xmlns:dcterms="http://purl.org/dc/terms/" xmlns:vCard="http://www.w3.org/2001/vcard-rdf/3.0#" xmlns:vCard4="http://www.w3.org/2006/vcard/ns#" xmlns:bqbiol="http://biomodels.net/biology-qualifiers/" xmlns:bqmodel="http://biomodels.net/model-qualifiers/">
            <rdf:Description rdf:about="#meta_M_3odecACP_c">
              <bqbiol:is>
                <rdf:Bag>
                  <rdf:li rdf:resource="https://identifiers.org/chebi/CHEBI:1634"/>
                  <rdf:li rdf:resource="https://identifiers.org/kegg.compound/C05753"/>
                  <rdf:li rdf:resource="https://identifiers.org/metanetx.chemical/MNXM26616"/>
                </rdf:Bag>
              </bqbiol:is>
            </rdf:Description>
          </rdf:RDF>
        </annotation>
      </species>
      <species metaid="meta_M_ocACP_c" sboTerm="SBO:0000247" id="M_ocACP_c" name="Octanoyl-[acp]" compartment="c" hasOnlySubstanceUnits="false" boundaryCondition="false" constant="false" fbc:charge="-1" fbc:chemicalFormula="C19H35O8N2PRS">
        <notes>
          <html xmlns="http://www.w3.org/1999/xhtml">
            <p>NAME: Octanoyl-[acp]; Octanoyl-[acyl-carrier protein]</p>
          </html>
        </notes>
        <annotation>
          <rdf:RDF xmlns:rdf="http://www.w3.org/1999/02/22-rdf-syntax-ns#" xmlns:dcterms="http://purl.org/dc/terms/" xmlns:vCard="http://www.w3.org/2001/vcard-rdf/3.0#" xmlns:vCard4="http://www.w3.org/2006/vcard/ns#" xmlns:bqbiol="http://biomodels.net/biology-qualifiers/" xmlns:bqmodel="http://biomodels.net/model-qualifiers/">
            <rdf:Description rdf:about="#meta_M_ocACP_c">
              <bqbiol:is>
                <rdf:Bag>
                  <rdf:li rdf:resource="https://identifiers.org/chebi/CHEBI:7725"/>
                  <rdf:li rdf:resource="https://identifiers.org/kegg.compound/C05752"/>
                  <rdf:li rdf:resource="https://identifiers.org/metanetx.chemical/MNXM979"/>
                </rdf:Bag>
              </bqbiol:is>
            </rdf:Description>
          </rdf:RDF>
        </annotation>
      </species>
      <species metaid="meta_M_toct2eACP_c" sboTerm="SBO:0000247" id="M_toct2eACP_c" name="trans-Oct-2-enoyl-[acp]" compartment="c" hasOnlySubstanceUnits="false" boundaryCondition="false" constant="false" fbc:charge="-1" fbc:chemicalFormula="C19H33N2O8PRS">
        <notes>
          <html xmlns="http://www.w3.org/1999/xhtml">
            <p>NAME: trans-Oct-2-enoyl-[acyl-carrier protein]; (2E)-Octenoyl-[acp]; Oct-2-enoyl-[acyl-carrier protein]; 2-Octenoyl-[acyl-carrier protein]; trans-Oct-2-enoyl-[acp];</p>
          </html>
        </notes>
        <annotation>
          <rdf:RDF xmlns:rdf="http://www.w3.org/1999/02/22-rdf-syntax-ns#" xmlns:dcterms="http://purl.org/dc/terms/" xmlns:vCard="http://www.w3.org/2001/vcard-rdf/3.0#" xmlns:vCard4="http://www.w3.org/2006/vcard/ns#" xmlns:bqbiol="http://biomodels.net/biology-qualifiers/" xmlns:bqmodel="http://biomodels.net/model-qualifiers/">
            <rdf:Description rdf:about="#meta_M_toct2eACP_c">
              <bqbiol:is>
                <rdf:Bag>
                  <rdf:li rdf:resource="https://identifiers.org/bigg.metabolite/toct2eACP"/>
                  <rdf:li rdf:resource="https://identifiers.org/biocyc/META:2-Octenoyl-ACPs"/>
                  <rdf:li rdf:resource="https://identifiers.org/kegg.compound/C05751"/>
                  <rdf:li rdf:resource="https://identifiers.org/lipidmaps/LMFA07060009"/>
                  <rdf:li rdf:resource="https://identifiers.org/metanetx.chemical/MNXM23766"/>
                  <rdf:li rdf:resource="https://identifiers.org/seed.compound/cpd11471"/>
                </rdf:Bag>
              </bqbiol:is>
            </rdf:Description>
          </rdf:RDF>
        </annotation>
      </species>
      <species metaid="meta_M_3hoctACP_c" sboTerm="SBO:0000247" id="M_3hoctACP_c" name="(3R)-3-Hydroxyoctanoyl-[acyl-carrier" compartment="c" hasOnlySubstanceUnits="false" boundaryCondition="false" constant="false" fbc:charge="-1" fbc:chemicalFormula="C19H35N2O9PRS">
        <notes>
          <html xmlns="http://www.w3.org/1999/xhtml">
            <p>NAME: (3R)-3-Hydroxyoctanoyl-[acyl-carrier protein]; (R)-3-Hydroxyoctanoyl-[acyl-carrier protein]</p>
          </html>
        </notes>
        <annotation>
          <rdf:RDF xmlns:rdf="http://www.w3.org/1999/02/22-rdf-syntax-ns#" xmlns:dcterms="http://purl.org/dc/terms/" xmlns:vCard="http://www.w3.org/2001/vcard-rdf/3.0#" xmlns:vCard4="http://www.w3.org/2006/vcard/ns#" xmlns:bqbiol="http://biomodels.net/biology-qualifiers/" xmlns:bqmodel="http://biomodels.net/model-qualifiers/">
            <rdf:Description rdf:about="#meta_M_3hoctACP_c">
              <bqbiol:is>
                <rdf:Bag>
                  <rdf:li rdf:resource="https://identifiers.org/kegg.compound/C04620"/>
                  <rdf:li rdf:resource="https://identifiers.org/metanetx.chemical/MNXM10019"/>
                </rdf:Bag>
              </bqbiol:is>
            </rdf:Description>
          </rdf:RDF>
        </annotation>
      </species>
      <species metaid="meta_M_3ooctACP_c" sboTerm="SBO:0000247" id="M_3ooctACP_c" name="3-Oxooctanoyl-[acp]" compartment="c" hasOnlySubstanceUnits="false" boundaryCondition="false" constant="false" fbc:charge="-1" fbc:chemicalFormula="C19H33N2O9PRS">
        <notes>
          <html xmlns="http://www.w3.org/1999/xhtml">
            <p>NAME: 3-Oxooctanoyl-[acyl-carrier protein]; 3-Oxooctanoyl-[acp];</p>
          </html>
        </notes>
        <annotation>
          <rdf:RDF xmlns:rdf="http://www.w3.org/1999/02/22-rdf-syntax-ns#" xmlns:dcterms="http://purl.org/dc/terms/" xmlns:vCard="http://www.w3.org/2001/vcard-rdf/3.0#" xmlns:vCard4="http://www.w3.org/2006/vcard/ns#" xmlns:bqbiol="http://biomodels.net/biology-qualifiers/" xmlns:bqmodel="http://biomodels.net/model-qualifiers/">
            <rdf:Description rdf:about="#meta_M_3ooctACP_c">
              <bqbiol:is>
                <rdf:Bag>
                  <rdf:li rdf:resource="https://identifiers.org/chebi/CHEBI:1646"/>
                  <rdf:li rdf:resource="https://identifiers.org/kegg.compound/C05750"/>
                  <rdf:li rdf:resource="https://identifiers.org/metanetx.chemical/MNXM28031"/>
                </rdf:Bag>
              </bqbiol:is>
            </rdf:Description>
          </rdf:RDF>
        </annotation>
      </species>
      <species metaid="meta_M_3hhexACP_c" sboTerm="SBO:0000247" id="M_3hhexACP_c" name="3-Hydroxyhexanoyl-[acp]" compartment="c" hasOnlySubstanceUnits="false" boundaryCondition="false" constant="false" fbc:charge="-1" fbc:chemicalFormula="C17H31N2O9PRS">
        <notes>
          <html xmlns="http://www.w3.org/1999/xhtml">
            <p>NAME: D-3-Hydroxyhexanoyl-[acyl-carrier protein]; (R)-3-Hydroxyhexanoyl-[acyl-carrier protein]; D-3-Hydroxyhexanoyl-[acp]; (R)-3-Hydroxyhexanoyl-[acp];</p>
          </html>
        </notes>
        <annotation>
          <rdf:RDF xmlns:rdf="http://www.w3.org/1999/02/22-rdf-syntax-ns#" xmlns:dcterms="http://purl.org/dc/terms/" xmlns:vCard="http://www.w3.org/2001/vcard-rdf/3.0#" xmlns:vCard4="http://www.w3.org/2006/vcard/ns#" xmlns:bqbiol="http://biomodels.net/biology-qualifiers/" xmlns:bqmodel="http://biomodels.net/model-qualifiers/">
            <rdf:Description rdf:about="#meta_M_3hhexACP_c">
              <bqbiol:is>
                <rdf:Bag>
                  <rdf:li rdf:resource="https://identifiers.org/chebi/CHEBI:326"/>
                  <rdf:li rdf:resource="https://identifiers.org/kegg.compound/C05747"/>
                  <rdf:li rdf:resource="https://identifiers.org/metanetx.chemical/MNXM25370"/>
                </rdf:Bag>
              </bqbiol:is>
            </rdf:Description>
          </rdf:RDF>
        </annotation>
      </species>
      <species metaid="meta_M_hexACP_c" sboTerm="SBO:0000247" id="M_hexACP_c" name="Hexanoyl-ACP (n-C6:0ACP)" compartment="c" hasOnlySubstanceUnits="false" boundaryCondition="false" constant="false" fbc:charge="-1" fbc:chemicalFormula="C17H31N2O8PRS">
        <notes>
          <html xmlns="http://www.w3.org/1999/xhtml">
            <p>NAME: Hexanoyl-[acp]; Hexanoyl-[acyl-carrier protein]</p>
          </html>
        </notes>
        <annotation>
          <rdf:RDF xmlns:rdf="http://www.w3.org/1999/02/22-rdf-syntax-ns#" xmlns:dcterms="http://purl.org/dc/terms/" xmlns:vCard="http://www.w3.org/2001/vcard-rdf/3.0#" xmlns:vCard4="http://www.w3.org/2006/vcard/ns#" xmlns:bqbiol="http://biomodels.net/biology-qualifiers/" xmlns:bqmodel="http://biomodels.net/model-qualifiers/">
            <rdf:Description rdf:about="#meta_M_hexACP_c">
              <bqbiol:is>
                <rdf:Bag>
                  <rdf:li rdf:resource="https://identifiers.org/chebi/CHEBI:5704"/>
                  <rdf:li rdf:resource="https://identifiers.org/kegg.compound/C05749"/>
                  <rdf:li rdf:resource="https://identifiers.org/metanetx.chemical/MNXM23683"/>
                </rdf:Bag>
              </bqbiol:is>
            </rdf:Description>
          </rdf:RDF>
        </annotation>
      </species>
      <species metaid="meta_M_3ohexACP_c" sboTerm="SBO:0000247" id="M_3ohexACP_c" name="3-Oxohexanoyl-[acp]" compartment="c" hasOnlySubstanceUnits="false" boundaryCondition="false" constant="false" fbc:charge="-1" fbc:chemicalFormula="C17H29N2O9PRS">
        <notes>
          <html xmlns="http://www.w3.org/1999/xhtml">
            <p>NAME: 3-Oxohexanoyl-[acyl-carrier protein]; 3-Oxohexanoyl-[acp];</p>
          </html>
        </notes>
        <annotation>
          <rdf:RDF xmlns:rdf="http://www.w3.org/1999/02/22-rdf-syntax-ns#" xmlns:dcterms="http://purl.org/dc/terms/" xmlns:vCard="http://www.w3.org/2001/vcard-rdf/3.0#" xmlns:vCard4="http://www.w3.org/2006/vcard/ns#" xmlns:bqbiol="http://biomodels.net/biology-qualifiers/" xmlns:bqmodel="http://biomodels.net/model-qualifiers/">
            <rdf:Description rdf:about="#meta_M_3ohexACP_c">
              <bqbiol:is>
                <rdf:Bag>
                  <rdf:li rdf:resource="https://identifiers.org/chebi/CHEBI:1642"/>
                  <rdf:li rdf:resource="https://identifiers.org/kegg.compound/C05746"/>
                  <rdf:li rdf:resource="https://identifiers.org/metanetx.chemical/MNXM25602"/>
                </rdf:Bag>
              </bqbiol:is>
            </rdf:Description>
          </rdf:RDF>
        </annotation>
      </species>
      <species metaid="meta_M_but2eACP_c" sboTerm="SBO:0000247" id="M_but2eACP_c" name="But-2-enoyl-[acyl-carrier" compartment="c" hasOnlySubstanceUnits="false" boundaryCondition="false" constant="false" fbc:charge="-1" fbc:chemicalFormula="C15H25N2O8PRS">
        <notes>
          <html xmlns="http://www.w3.org/1999/xhtml">
            <p>NAME: But-2-enoyl-[acyl-carrier protein]</p>
          </html>
        </notes>
        <annotation>
          <rdf:RDF xmlns:rdf="http://www.w3.org/1999/02/22-rdf-syntax-ns#" xmlns:dcterms="http://purl.org/dc/terms/" xmlns:vCard="http://www.w3.org/2001/vcard-rdf/3.0#" xmlns:vCard4="http://www.w3.org/2006/vcard/ns#" xmlns:bqbiol="http://biomodels.net/biology-qualifiers/" xmlns:bqmodel="http://biomodels.net/model-qualifiers/">
            <rdf:Description rdf:about="#meta_M_but2eACP_c">
              <bqbiol:is>
                <rdf:Bag>
                  <rdf:li rdf:resource="https://identifiers.org/bigg.metabolite/but2eACP"/>
                  <rdf:li rdf:resource="https://identifiers.org/kegg.compound/C04246"/>
                  <rdf:li rdf:resource="https://identifiers.org/metanetx.chemical/MNXM3229"/>
                  <rdf:li rdf:resource="https://identifiers.org/seed.compound/cpd11465"/>
                </rdf:Bag>
              </bqbiol:is>
            </rdf:Description>
          </rdf:RDF>
        </annotation>
      </species>
      <species metaid="meta_M_butACP_c" sboTerm="SBO:0000247" id="M_butACP_c" name="Butyryl-[acp]" compartment="c" hasOnlySubstanceUnits="false" boundaryCondition="false" constant="false" fbc:charge="-1" fbc:chemicalFormula="C15H27N2O8PRS">
        <notes>
          <html xmlns="http://www.w3.org/1999/xhtml">
            <p>NAME: Butanoyl-[acp]; Butyryl-[acyl-carrier protein]; Butyryl-[acp];</p>
          </html>
        </notes>
        <annotation>
          <rdf:RDF xmlns:rdf="http://www.w3.org/1999/02/22-rdf-syntax-ns#" xmlns:dcterms="http://purl.org/dc/terms/" xmlns:vCard="http://www.w3.org/2001/vcard-rdf/3.0#" xmlns:vCard4="http://www.w3.org/2006/vcard/ns#" xmlns:bqbiol="http://biomodels.net/biology-qualifiers/" xmlns:bqmodel="http://biomodels.net/model-qualifiers/">
            <rdf:Description rdf:about="#meta_M_butACP_c">
              <bqbiol:is>
                <rdf:Bag>
                  <rdf:li rdf:resource="https://identifiers.org/chebi/CHEBI:3247"/>
                  <rdf:li rdf:resource="https://identifiers.org/kegg.compound/C05745"/>
                  <rdf:li rdf:resource="https://identifiers.org/metanetx.chemical/MNXM2645"/>
                </rdf:Bag>
              </bqbiol:is>
            </rdf:Description>
          </rdf:RDF>
        </annotation>
      </species>
      <species metaid="meta_M_actACP_c" sboTerm="SBO:0000247" id="M_actACP_c" name="Acetoacetyl-[acp]" compartment="c" hasOnlySubstanceUnits="false" boundaryCondition="false" constant="false" fbc:charge="-1" fbc:chemicalFormula="C15H25N2O9PRS">
        <notes>
          <html xmlns="http://www.w3.org/1999/xhtml">
            <p>NAME: Acetoacetyl-[acp]; Acetoacetyl-[acyl-carrier protein]</p>
          </html>
        </notes>
        <annotation>
          <rdf:RDF xmlns:rdf="http://www.w3.org/1999/02/22-rdf-syntax-ns#" xmlns:dcterms="http://purl.org/dc/terms/" xmlns:vCard="http://www.w3.org/2001/vcard-rdf/3.0#" xmlns:vCard4="http://www.w3.org/2006/vcard/ns#" xmlns:bqbiol="http://biomodels.net/biology-qualifiers/" xmlns:bqmodel="http://biomodels.net/model-qualifiers/">
            <rdf:Description rdf:about="#meta_M_actACP_c">
              <bqbiol:is>
                <rdf:Bag>
                  <rdf:li rdf:resource="https://identifiers.org/bigg.metabolite/actACP"/>
                  <rdf:li rdf:resource="https://identifiers.org/biocyc/META:Acetoacetyl-ACPs"/>
                  <rdf:li rdf:resource="https://identifiers.org/biocyc/META:Acetoacetyl-ACP"/>
                  <rdf:li rdf:resource="https://identifiers.org/chebi/CHEBI:2393"/>
                  <rdf:li rdf:resource="https://identifiers.org/kegg.compound/C05744"/>
                  <rdf:li rdf:resource="https://identifiers.org/metanetx.chemical/MNXM1223"/>
                  <rdf:li rdf:resource="https://identifiers.org/sabiork/8104"/>
                  <rdf:li rdf:resource="https://identifiers.org/seed.compound/cpd11488"/>
                </rdf:Bag>
              </bqbiol:is>
            </rdf:Description>
          </rdf:RDF>
        </annotation>
      </species>
      <species metaid="meta_M_ACP_c" sboTerm="SBO:0000247" id="M_ACP_c" name="Acyl-carrier" compartment="c" hasOnlySubstanceUnits="false" boundaryCondition="false" constant="false" fbc:charge="-1" fbc:chemicalFormula="C11H21N2O7PRS">
        <notes>
          <html xmlns="http://www.w3.org/1999/xhtml">
            <p>NAME: [Acyl-carrier protein]; Acyl-carrier protein; ACP; Holo-[acyl-carrier protein]</p>
          </html>
        </notes>
        <annotation>
          <rdf:RDF xmlns:rdf="http://www.w3.org/1999/02/22-rdf-syntax-ns#" xmlns:dcterms="http://purl.org/dc/terms/" xmlns:vCard="http://www.w3.org/2001/vcard-rdf/3.0#" xmlns:vCard4="http://www.w3.org/2006/vcard/ns#" xmlns:bqbiol="http://biomodels.net/biology-qualifiers/" xmlns:bqmodel="http://biomodels.net/model-qualifiers/">
            <rdf:Description rdf:about="#meta_M_ACP_c">
              <bqbiol:is>
                <rdf:Bag>
                  <rdf:li rdf:resource="https://identifiers.org/chebi/CHEBI:18359"/>
                  <rdf:li rdf:resource="https://identifiers.org/kegg.compound/C00229"/>
                  <rdf:li rdf:resource="https://identifiers.org/metanetx.chemical/MNXM925"/>
                </rdf:Bag>
              </bqbiol:is>
            </rdf:Description>
          </rdf:RDF>
        </annotation>
      </species>
      <species metaid="meta_M_6dg_c" sboTerm="SBO:0000247" id="M_6dg_c" name="Raffinose" compartment="c" hasOnlySubstanceUnits="false" boundaryCondition="false" constant="false" fbc:charge="0" fbc:chemicalFormula="C18H32O16">
        <notes>
          <html xmlns="http://www.w3.org/1999/xhtml">
            <p>NAME: Melibiose</p>
          </html>
        </notes>
        <annotation>
          <rdf:RDF xmlns:rdf="http://www.w3.org/1999/02/22-rdf-syntax-ns#" xmlns:dcterms="http://purl.org/dc/terms/" xmlns:vCard="http://www.w3.org/2001/vcard-rdf/3.0#" xmlns:vCard4="http://www.w3.org/2006/vcard/ns#" xmlns:bqbiol="http://biomodels.net/biology-qualifiers/" xmlns:bqmodel="http://biomodels.net/model-qualifiers/">
            <rdf:Description rdf:about="#meta_M_6dg_c">
              <bqbiol:is>
                <rdf:Bag>
                  <rdf:li rdf:resource="https://identifiers.org/kegg.glycan/G01275"/>
                  <rdf:li rdf:resource="https://identifiers.org/metanetx.chemical/MNXM1434"/>
                </rdf:Bag>
              </bqbiol:is>
            </rdf:Description>
          </rdf:RDF>
        </annotation>
      </species>
      <species metaid="meta_M_dhmtp_c" sboTerm="SBO:0000247" id="M_dhmtp_c" name="1,2-Dihydroxy-5-(methylthio)pent-1-en-3-one" compartment="c" hasOnlySubstanceUnits="false" boundaryCondition="false" constant="false" fbc:charge="0" fbc:chemicalFormula="C6H10O3S">
        <notes>
          <html xmlns="http://www.w3.org/1999/xhtml">
            <p>NAME: 1,2-Dihydroxy-5-(methylthio)pent-1-en-3-one</p>
          </html>
        </notes>
        <annotation>
          <rdf:RDF xmlns:rdf="http://www.w3.org/1999/02/22-rdf-syntax-ns#" xmlns:dcterms="http://purl.org/dc/terms/" xmlns:vCard="http://www.w3.org/2001/vcard-rdf/3.0#" xmlns:vCard4="http://www.w3.org/2006/vcard/ns#" xmlns:bqbiol="http://biomodels.net/biology-qualifiers/" xmlns:bqmodel="http://biomodels.net/model-qualifiers/">
            <rdf:Description rdf:about="#meta_M_dhmtp_c">
              <bqbiol:is>
                <rdf:Bag>
                  <rdf:li rdf:resource="https://identifiers.org/chebi/CHEBI:49252"/>
                  <rdf:li rdf:resource="https://identifiers.org/kegg.compound/C15606"/>
                  <rdf:li rdf:resource="https://identifiers.org/metanetx.chemical/MNXM494"/>
                </rdf:Bag>
              </bqbiol:is>
            </rdf:Description>
          </rdf:RDF>
        </annotation>
      </species>
      <species metaid="meta_M_hkmpp_c" sboTerm="SBO:0000247" id="M_hkmpp_c" name="2-Hydroxy-3-keto-5-methylthiopentenyl-1-phosphate" compartment="c" hasOnlySubstanceUnits="false" boundaryCondition="false" constant="false" fbc:charge="0" fbc:chemicalFormula="C6H11O6PS">
        <notes>
          <html xmlns="http://www.w3.org/1999/xhtml">
            <p>NAME: 2-Hydroxy-5-(methylthio)-3-oxopent-1-enyl phosphate; 2-Hydroxy-3-keto-5-methylthiopentenyl-1-phosphate;</p>
          </html>
        </notes>
        <annotation>
          <rdf:RDF xmlns:rdf="http://www.w3.org/1999/02/22-rdf-syntax-ns#" xmlns:dcterms="http://purl.org/dc/terms/" xmlns:vCard="http://www.w3.org/2001/vcard-rdf/3.0#" xmlns:vCard4="http://www.w3.org/2006/vcard/ns#" xmlns:bqbiol="http://biomodels.net/biology-qualifiers/" xmlns:bqmodel="http://biomodels.net/model-qualifiers/">
            <rdf:Description rdf:about="#meta_M_hkmpp_c">
              <bqbiol:is>
                <rdf:Bag>
                  <rdf:li rdf:resource="https://identifiers.org/chebi/CHEBI:50605"/>
                  <rdf:li rdf:resource="https://identifiers.org/kegg.compound/C15651"/>
                  <rdf:li rdf:resource="https://identifiers.org/metanetx.chemical/MNXM409"/>
                </rdf:Bag>
              </bqbiol:is>
            </rdf:Description>
          </rdf:RDF>
        </annotation>
      </species>
      <species metaid="meta_M_air_c" sboTerm="SBO:0000247" id="M_air_c" name="Aminoimidazole" compartment="c" hasOnlySubstanceUnits="false" boundaryCondition="false" constant="false" fbc:charge="0" fbc:chemicalFormula="C8H14N3O7P">
        <notes>
          <html xmlns="http://www.w3.org/1999/xhtml">
            <p>NAME: 1-(5-Phospho-D-ribosyl)-5-aminoimidazole; 5-Amino-1-(5-phospho-D-ribosyl)imidazole; Aminoimidazole ribotide; AIR; 1-(5’-Phosphoribosyl)-5-aminoimidazole; 5’-Phosphoribosyl-5-aminoimidazole;</p>
          </html>
        </notes>
        <annotation>
          <rdf:RDF xmlns:rdf="http://www.w3.org/1999/02/22-rdf-syntax-ns#" xmlns:dcterms="http://purl.org/dc/terms/" xmlns:vCard="http://www.w3.org/2001/vcard-rdf/3.0#" xmlns:vCard4="http://www.w3.org/2006/vcard/ns#" xmlns:bqbiol="http://biomodels.net/biology-qualifiers/" xmlns:bqmodel="http://biomodels.net/model-qualifiers/">
            <rdf:Description rdf:about="#meta_M_air_c">
              <bqbiol:is>
                <rdf:Bag>
                  <rdf:li rdf:resource="https://identifiers.org/bigg.metabolite/air"/>
                  <rdf:li rdf:resource="https://identifiers.org/chebi/CHEBI:28843"/>
                  <rdf:li rdf:resource="https://identifiers.org/chebi/CHEBI:12101"/>
                  <rdf:li rdf:resource="https://identifiers.org/chebi/CHEBI:18969"/>
                  <rdf:li rdf:resource="https://identifiers.org/chebi/CHEBI:2655"/>
                  <rdf:li rdf:resource="https://identifiers.org/chebi/CHEBI:58592"/>
                  <rdf:li rdf:resource="https://identifiers.org/hmdb/HMDB62575"/>
                  <rdf:li rdf:resource="https://identifiers.org/inchi_key/PDACUKOKVHBVHJ-ZRTZXPPTSA-M"/>
                  <rdf:li rdf:resource="https://identifiers.org/kegg.compound/C03373"/>
                  <rdf:li rdf:resource="https://identifiers.org/metanetx.chemical/MNXM162266"/>
                </rdf:Bag>
              </bqbiol:is>
            </rdf:Description>
          </rdf:RDF>
        </annotation>
      </species>
      <species metaid="meta_M_dattoo_c" sboTerm="SBO:0000247" id="M_dattoo_c" name="2,5-Diamino-6-(5&apos;-triphosphoryl-3&apos;,4&apos;-trihydroxy-2&apos;-oxopentyl)-amino-4-oxopyrimidine" compartment="c" hasOnlySubstanceUnits="false" boundaryCondition="false" constant="false" fbc:charge="0" fbc:chemicalFormula="C9H18N5O14P3">
        <notes>
          <html xmlns="http://www.w3.org/1999/xhtml">
            <p>NAME: 2,5-Diamino-6-(5’-triphosphoryl-3’,4’-trihydroxy-2’-oxopentyl)-amino-4-oxopyrimidine</p>
          </html>
        </notes>
        <annotation>
          <rdf:RDF xmlns:rdf="http://www.w3.org/1999/02/22-rdf-syntax-ns#" xmlns:dcterms="http://purl.org/dc/terms/" xmlns:vCard="http://www.w3.org/2001/vcard-rdf/3.0#" xmlns:vCard4="http://www.w3.org/2006/vcard/ns#" xmlns:bqbiol="http://biomodels.net/biology-qualifiers/" xmlns:bqmodel="http://biomodels.net/model-qualifiers/">
            <rdf:Description rdf:about="#meta_M_dattoo_c">
              <bqbiol:is>
                <rdf:Bag>
                  <rdf:li rdf:resource="https://identifiers.org/chebi/CHEBI:28003"/>
                  <rdf:li rdf:resource="https://identifiers.org/kegg.compound/C06148"/>
                  <rdf:li rdf:resource="https://identifiers.org/metanetx.chemical/MNXM4269"/>
                </rdf:Bag>
              </bqbiol:is>
            </rdf:Description>
          </rdf:RDF>
        </annotation>
      </species>
      <species metaid="meta_M_dc2coa_c" sboTerm="SBO:0000247" id="M_dc2coa_c" name="trans-Dec-2-enoyl-CoA" compartment="c" hasOnlySubstanceUnits="false" boundaryCondition="false" constant="false" fbc:charge="0" fbc:chemicalFormula="C31H52N7O17P3S">
        <notes>
          <html xmlns="http://www.w3.org/1999/xhtml">
            <p>NAME: trans-Dec-2-enoyl-CoA; (2E)-Decenoyl-CoA</p>
          </html>
        </notes>
        <annotation>
          <rdf:RDF xmlns:rdf="http://www.w3.org/1999/02/22-rdf-syntax-ns#" xmlns:dcterms="http://purl.org/dc/terms/" xmlns:vCard="http://www.w3.org/2001/vcard-rdf/3.0#" xmlns:vCard4="http://www.w3.org/2006/vcard/ns#" xmlns:bqbiol="http://biomodels.net/biology-qualifiers/" xmlns:bqmodel="http://biomodels.net/model-qualifiers/">
            <rdf:Description rdf:about="#meta_M_dc2coa_c">
              <bqbiol:is>
                <rdf:Bag>
                  <rdf:li rdf:resource="https://identifiers.org/bigg.metabolite/dc2coa"/>
                  <rdf:li rdf:resource="https://identifiers.org/biocyc/META:T2-DECENOYL-COA"/>
                  <rdf:li rdf:resource="https://identifiers.org/chebi/CHEBI:10723"/>
                  <rdf:li rdf:resource="https://identifiers.org/chebi/CHEBI:61406"/>
                  <rdf:li rdf:resource="https://identifiers.org/hmdb/HMDB03948"/>
                  <rdf:li rdf:resource="https://identifiers.org/inchi_key/MGNBGCRQQFMNBM-YJHHLLFWSA-J"/>
                  <rdf:li rdf:resource="https://identifiers.org/kegg.compound/C05275"/>
                  <rdf:li rdf:resource="https://identifiers.org/lipidmaps/LMFA07050023"/>
                  <rdf:li rdf:resource="https://identifiers.org/lipidmaps/LMFA07050391"/>
                  <rdf:li rdf:resource="https://identifiers.org/lipidmaps/LMFA07050175"/>
                  <rdf:li rdf:resource="https://identifiers.org/metanetx.chemical/MNXM580"/>
                  <rdf:li rdf:resource="https://identifiers.org/reactome.compound/77343"/>
                  <rdf:li rdf:resource="https://identifiers.org/sabiork/2752"/>
                  <rdf:li rdf:resource="https://identifiers.org/seed.compound/cpd03129"/>
                  <rdf:li rdf:resource="https://identifiers.org/slm/000000907"/>
                </rdf:Bag>
              </bqbiol:is>
            </rdf:Description>
          </rdf:RDF>
        </annotation>
      </species>
      <species metaid="meta_M_adocbl_c" sboTerm="SBO:0000247" id="M_adocbl_c" name="Cobamide coenzyme" compartment="c" hasOnlySubstanceUnits="false" boundaryCondition="false" constant="false" fbc:charge="0" fbc:chemicalFormula="C72H100CoN18O17P">
        <notes>
          <html xmlns="http://www.w3.org/1999/xhtml">
            <p>NAME: 5’-Deoxy-5’-adenosylcobalamin; 5,6-Dimethylbenzimidazolyl-5-deoxyadenosyl-cobamide; Cobalamin coenzyme; DMBC coenzyme; Vitamin B12 coenzyme; (5’-Deoxy-5’-adenosyl)cobamide coenzyme; Coenzyme B12; Funacomide; Adenosylcob(III)alamin; 5’-Deoxy-5’-adenosyl vitamin B12; 5’-Deoxy-5’-adenosyl-5,6-dimethylbenzimidazolylcobamide; Calomide; Deoxyadenosylcobalamin; (5,6-Dimethylbenzimidazolyl)cobamide coenzyme; 5,6-Dimethylbenzimidazolyl-Co-5’-deoxy-5’-adenosylcobamide; Cobamide coenzyme; Cobamamide; alpha-(5,6-Dimethylbenzimidazolyl)cobamide coenzyme; Dibencozide; Adenosylcobalamin;</p>
          </html>
        </notes>
        <annotation>
          <rdf:RDF xmlns:rdf="http://www.w3.org/1999/02/22-rdf-syntax-ns#" xmlns:dcterms="http://purl.org/dc/terms/" xmlns:vCard="http://www.w3.org/2001/vcard-rdf/3.0#" xmlns:vCard4="http://www.w3.org/2006/vcard/ns#" xmlns:bqbiol="http://biomodels.net/biology-qualifiers/" xmlns:bqmodel="http://biomodels.net/model-qualifiers/">
            <rdf:Description rdf:about="#meta_M_adocbl_c">
              <bqbiol:is>
                <rdf:Bag>
                  <rdf:li rdf:resource="https://identifiers.org/bigg.metabolite/adocbl"/>
                  <rdf:li rdf:resource="https://identifiers.org/biocyc/META:ADENOSYLCOBALAMIN"/>
                  <rdf:li rdf:resource="https://identifiers.org/chebi/CHEBI:18408"/>
                  <rdf:li rdf:resource="https://identifiers.org/hmdb/HMDB02086"/>
                  <rdf:li rdf:resource="https://identifiers.org/inchi_key/ZIHHMGTYZOSFRC-QRVZQHAISA-N"/>
                  <rdf:li rdf:resource="https://identifiers.org/kegg.compound/C00194"/>
                  <rdf:li rdf:resource="https://identifiers.org/kegg.drug/D00042"/>
                  <rdf:li rdf:resource="https://identifiers.org/metanetx.chemical/MNXM90703"/>
                  <rdf:li rdf:resource="https://identifiers.org/reactome.compound/3159297"/>
                  <rdf:li rdf:resource="https://identifiers.org/seed.compound/cpd00166"/>
                </rdf:Bag>
              </bqbiol:is>
            </rdf:Description>
          </rdf:RDF>
        </annotation>
      </species>
      <species metaid="meta_M_dhlpro_c" sboTerm="SBO:0000247" id="M_dhlpro_c" name="Dihydrolipoylprotein" compartment="c" hasOnlySubstanceUnits="false" boundaryCondition="false" constant="false" fbc:charge="0" fbc:chemicalFormula="C8H16NOS2R">
        <notes>
          <html xmlns="http://www.w3.org/1999/xhtml">
            <p>NAME: [H Protein]-dihydrolipoyllysine; Dihydrolipoylprotein;</p>
          </html>
        </notes>
        <annotation>
          <rdf:RDF xmlns:rdf="http://www.w3.org/1999/02/22-rdf-syntax-ns#" xmlns:dcterms="http://purl.org/dc/terms/" xmlns:vCard="http://www.w3.org/2001/vcard-rdf/3.0#" xmlns:vCard4="http://www.w3.org/2006/vcard/ns#" xmlns:bqbiol="http://biomodels.net/biology-qualifiers/" xmlns:bqmodel="http://biomodels.net/model-qualifiers/">
            <rdf:Description rdf:about="#meta_M_dhlpro_c">
              <bqbiol:is>
                <rdf:Bag>
                  <rdf:li rdf:resource="https://identifiers.org/chebi/CHEBI:16194"/>
                  <rdf:li rdf:resource="https://identifiers.org/kegg.compound/C02972"/>
                  <rdf:li rdf:resource="https://identifiers.org/metanetx.chemical/MNXM1663"/>
                </rdf:Bag>
              </bqbiol:is>
            </rdf:Description>
          </rdf:RDF>
        </annotation>
      </species>
      <species metaid="meta_M_1Dgali_c" sboTerm="SBO:0000247" id="M_1Dgali_c" name="alpha-D-Galactosyl-(1-&gt;3)-1D-myo-inositol" compartment="c" hasOnlySubstanceUnits="false" boundaryCondition="false" constant="false" fbc:charge="0" fbc:chemicalFormula="C12H22O11">
        <notes>
          <html xmlns="http://www.w3.org/1999/xhtml">
            <p>NAME: 3-O-alpha-D-Galactosyl-1D-myo-inositol; alpha-D-Galactosyl-(1-&gt;3)-1D-myo-inositol; O-alpha-D-Galactosyl-(1-&gt;3)-1D-myo-inositol; 1-alpha-D-Galactosyl-myo-inositol; Galactinol</p>
          </html>
        </notes>
        <annotation>
          <rdf:RDF xmlns:rdf="http://www.w3.org/1999/02/22-rdf-syntax-ns#" xmlns:dcterms="http://purl.org/dc/terms/" xmlns:vCard="http://www.w3.org/2001/vcard-rdf/3.0#" xmlns:vCard4="http://www.w3.org/2006/vcard/ns#" xmlns:bqbiol="http://biomodels.net/biology-qualifiers/" xmlns:bqmodel="http://biomodels.net/model-qualifiers/">
            <rdf:Description rdf:about="#meta_M_1Dgali_c">
              <bqbiol:is>
                <rdf:Bag>
                  <rdf:li rdf:resource="https://identifiers.org/chebi/CHEBI:17505"/>
                  <rdf:li rdf:resource="https://identifiers.org/kegg.compound/C01235"/>
                  <rdf:li rdf:resource="https://identifiers.org/metanetx.chemical/MNXM878"/>
                </rdf:Bag>
              </bqbiol:is>
            </rdf:Description>
          </rdf:RDF>
        </annotation>
      </species>
      <species metaid="meta_M_mmcoa__R_c" sboTerm="SBO:0000247" id="M_mmcoa__R_c" name="L-Methylmalonyl-CoA" compartment="c" hasOnlySubstanceUnits="false" boundaryCondition="false" constant="false" fbc:charge="0" fbc:chemicalFormula="C25H40N7O19P3S">
        <notes>
          <html xmlns="http://www.w3.org/1999/xhtml">
            <p>NAME: L-Methylmalonyl-CoA; (R)-Methylmalonyl-CoA;</p>
          </html>
        </notes>
        <annotation>
          <rdf:RDF xmlns:rdf="http://www.w3.org/1999/02/22-rdf-syntax-ns#" xmlns:dcterms="http://purl.org/dc/terms/" xmlns:vCard="http://www.w3.org/2001/vcard-rdf/3.0#" xmlns:vCard4="http://www.w3.org/2006/vcard/ns#" xmlns:bqbiol="http://biomodels.net/biology-qualifiers/" xmlns:bqmodel="http://biomodels.net/model-qualifiers/">
            <rdf:Description rdf:about="#meta_M_mmcoa__R_c">
              <bqbiol:is>
                <rdf:Bag>
                  <rdf:li rdf:resource="https://identifiers.org/chebi/CHEBI:15465"/>
                  <rdf:li rdf:resource="https://identifiers.org/kegg.compound/C01213"/>
                  <rdf:li rdf:resource="https://identifiers.org/metanetx.chemical/MNXM608"/>
                </rdf:Bag>
              </bqbiol:is>
            </rdf:Description>
          </rdf:RDF>
        </annotation>
      </species>
      <species metaid="meta_M_ppgpp_c" sboTerm="SBO:0000247" id="M_ppgpp_c" name="Guanosine 3&apos;-diphosphate 5&apos;-diphosphate" compartment="c" hasOnlySubstanceUnits="false" boundaryCondition="false" constant="false" fbc:charge="0" fbc:chemicalFormula="C10H17N5O17P4">
        <notes>
          <html xmlns="http://www.w3.org/1999/xhtml">
            <p>NAME: Guanosine 5’-diphosphate,3’-diphosphate; Guanosine 3’,5’-bis(diphosphate); Guanosine 3’-diphosphate 5’-diphosphate;</p>
          </html>
        </notes>
        <annotation>
          <rdf:RDF xmlns:rdf="http://www.w3.org/1999/02/22-rdf-syntax-ns#" xmlns:dcterms="http://purl.org/dc/terms/" xmlns:vCard="http://www.w3.org/2001/vcard-rdf/3.0#" xmlns:vCard4="http://www.w3.org/2006/vcard/ns#" xmlns:bqbiol="http://biomodels.net/biology-qualifiers/" xmlns:bqmodel="http://biomodels.net/model-qualifiers/">
            <rdf:Description rdf:about="#meta_M_ppgpp_c">
              <bqbiol:is>
                <rdf:Bag>
                  <rdf:li rdf:resource="https://identifiers.org/bigg.metabolite/ppgpp"/>
                  <rdf:li rdf:resource="https://identifiers.org/biocyc/META:GUANOSINE-5DP-3DP"/>
                  <rdf:li rdf:resource="https://identifiers.org/chebi/CHEBI:58215"/>
                  <rdf:li rdf:resource="https://identifiers.org/chebi/CHEBI:14376"/>
                  <rdf:li rdf:resource="https://identifiers.org/chebi/CHEBI:14380"/>
                  <rdf:li rdf:resource="https://identifiers.org/chebi/CHEBI:77828"/>
                  <rdf:li rdf:resource="https://identifiers.org/chebi/CHEBI:5565"/>
                  <rdf:li rdf:resource="https://identifiers.org/chebi/CHEBI:24445"/>
                  <rdf:li rdf:resource="https://identifiers.org/chebi/CHEBI:42747"/>
                  <rdf:li rdf:resource="https://identifiers.org/chebi/CHEBI:17633"/>
                  <rdf:li rdf:resource="https://identifiers.org/hmdb/HMDB59638"/>
                  <rdf:li rdf:resource="https://identifiers.org/inchi_key/BUFLLCUFNHESEH-UUOKFMHZSA-I"/>
                  <rdf:li rdf:resource="https://identifiers.org/kegg.compound/C01228"/>
                  <rdf:li rdf:resource="https://identifiers.org/metanetx.chemical/MNXM1189"/>
                  <rdf:li rdf:resource="https://identifiers.org/seed.compound/cpd00905"/>
                </rdf:Bag>
              </bqbiol:is>
            </rdf:Description>
          </rdf:RDF>
        </annotation>
      </species>
      <species metaid="meta_M_achms_c" sboTerm="SBO:0000247" id="M_achms_c" name="O-Acetylhomoserine" compartment="c" hasOnlySubstanceUnits="false" boundaryCondition="false" constant="false" fbc:charge="0" fbc:chemicalFormula="C6H11NO4">
        <notes>
          <html xmlns="http://www.w3.org/1999/xhtml">
            <p>NAME: O-Acetyl-L-homoserine; O-Acetylhomoserine</p>
          </html>
        </notes>
        <annotation>
          <rdf:RDF xmlns:rdf="http://www.w3.org/1999/02/22-rdf-syntax-ns#" xmlns:dcterms="http://purl.org/dc/terms/" xmlns:vCard="http://www.w3.org/2001/vcard-rdf/3.0#" xmlns:vCard4="http://www.w3.org/2006/vcard/ns#" xmlns:bqbiol="http://biomodels.net/biology-qualifiers/" xmlns:bqmodel="http://biomodels.net/model-qualifiers/">
            <rdf:Description rdf:about="#meta_M_achms_c">
              <bqbiol:is>
                <rdf:Bag>
                  <rdf:li rdf:resource="https://identifiers.org/chebi/CHEBI:16288"/>
                  <rdf:li rdf:resource="https://identifiers.org/kegg.compound/C01077"/>
                  <rdf:li rdf:resource="https://identifiers.org/metanetx.chemical/MNXM699"/>
                </rdf:Bag>
              </bqbiol:is>
            </rdf:Description>
          </rdf:RDF>
        </annotation>
      </species>
      <species metaid="meta_M_cellb_c" sboTerm="SBO:0000247" id="M_cellb_c" name="Cellobiose" compartment="c" hasOnlySubstanceUnits="false" boundaryCondition="false" constant="false" fbc:charge="0" fbc:chemicalFormula="C12H22O11">
        <notes>
          <html xmlns="http://www.w3.org/1999/xhtml">
            <p>NAME: Glucoscilliroside; Cellobiose;</p>
          </html>
        </notes>
        <annotation>
          <rdf:RDF xmlns:rdf="http://www.w3.org/1999/02/22-rdf-syntax-ns#" xmlns:dcterms="http://purl.org/dc/terms/" xmlns:vCard="http://www.w3.org/2001/vcard-rdf/3.0#" xmlns:vCard4="http://www.w3.org/2006/vcard/ns#" xmlns:bqbiol="http://biomodels.net/biology-qualifiers/" xmlns:bqmodel="http://biomodels.net/model-qualifiers/">
            <rdf:Description rdf:about="#meta_M_cellb_c">
              <bqbiol:is>
                <rdf:Bag>
                  <rdf:li rdf:resource="https://identifiers.org/kegg.glycan/G00289"/>
                  <rdf:li rdf:resource="https://identifiers.org/metanetx.chemical/MNXM1142"/>
                </rdf:Bag>
              </bqbiol:is>
            </rdf:Description>
          </rdf:RDF>
        </annotation>
      </species>
      <species metaid="meta_M_s2mbcoa_c" sboTerm="SBO:0000247" id="M_s2mbcoa_c" name="(S)-2-Methylbutanoyl-CoA" compartment="c" hasOnlySubstanceUnits="false" boundaryCondition="false" constant="false" fbc:charge="0" fbc:chemicalFormula="C26H44N7O17P3S">
        <notes>
          <html xmlns="http://www.w3.org/1999/xhtml">
            <p>NAME: (S)-2-Methylbutanoyl-CoA</p>
          </html>
        </notes>
        <annotation>
          <rdf:RDF xmlns:rdf="http://www.w3.org/1999/02/22-rdf-syntax-ns#" xmlns:dcterms="http://purl.org/dc/terms/" xmlns:vCard="http://www.w3.org/2001/vcard-rdf/3.0#" xmlns:vCard4="http://www.w3.org/2006/vcard/ns#" xmlns:bqbiol="http://biomodels.net/biology-qualifiers/" xmlns:bqmodel="http://biomodels.net/model-qualifiers/">
            <rdf:Description rdf:about="#meta_M_s2mbcoa_c">
              <bqbiol:is>
                <rdf:Bag>
                  <rdf:li rdf:resource="https://identifiers.org/chebi/CHEBI:80225"/>
                  <rdf:li rdf:resource="https://identifiers.org/kegg.compound/C15980"/>
                  <rdf:li rdf:resource="https://identifiers.org/metanetx.chemical/MNXM162399"/>
                </rdf:Bag>
              </bqbiol:is>
            </rdf:Description>
          </rdf:RDF>
        </annotation>
      </species>
      <species metaid="meta_M_4h2opntn_c" sboTerm="SBO:0000247" id="M_4h2opntn_c" name="4-Hydroxy-2-oxopentanoate" compartment="c" hasOnlySubstanceUnits="false" boundaryCondition="false" constant="false" fbc:charge="0" fbc:chemicalFormula="C5H8O4">
        <notes>
          <html xmlns="http://www.w3.org/1999/xhtml">
            <p>NAME: 4-Hydroxy-2-oxopentanoate; 4-Hydroxy-2-oxovalerate</p>
          </html>
        </notes>
        <annotation>
          <rdf:RDF xmlns:rdf="http://www.w3.org/1999/02/22-rdf-syntax-ns#" xmlns:dcterms="http://purl.org/dc/terms/" xmlns:vCard="http://www.w3.org/2001/vcard-rdf/3.0#" xmlns:vCard4="http://www.w3.org/2006/vcard/ns#" xmlns:bqbiol="http://biomodels.net/biology-qualifiers/" xmlns:bqmodel="http://biomodels.net/model-qualifiers/">
            <rdf:Description rdf:about="#meta_M_4h2opntn_c">
              <bqbiol:is>
                <rdf:Bag>
                  <rdf:li rdf:resource="https://identifiers.org/chebi/CHEBI:17655"/>
                  <rdf:li rdf:resource="https://identifiers.org/kegg.compound/C03589"/>
                  <rdf:li rdf:resource="https://identifiers.org/metanetx.chemical/MNXM1176"/>
                </rdf:Bag>
              </bqbiol:is>
            </rdf:Description>
          </rdf:RDF>
        </annotation>
      </species>
      <species metaid="meta_M_tcynt_c" sboTerm="SBO:0000247" id="M_tcynt_c" name="Thiocyanate" compartment="c" hasOnlySubstanceUnits="false" boundaryCondition="false" constant="false" fbc:charge="0" fbc:chemicalFormula="CHNS">
        <notes>
          <html xmlns="http://www.w3.org/1999/xhtml">
            <p>NAME: Thiocyanate; Thiocyanic acid</p>
          </html>
        </notes>
        <annotation>
          <rdf:RDF xmlns:rdf="http://www.w3.org/1999/02/22-rdf-syntax-ns#" xmlns:dcterms="http://purl.org/dc/terms/" xmlns:vCard="http://www.w3.org/2001/vcard-rdf/3.0#" xmlns:vCard4="http://www.w3.org/2006/vcard/ns#" xmlns:bqbiol="http://biomodels.net/biology-qualifiers/" xmlns:bqmodel="http://biomodels.net/model-qualifiers/">
            <rdf:Description rdf:about="#meta_M_tcynt_c">
              <bqbiol:is>
                <rdf:Bag>
                  <rdf:li rdf:resource="https://identifiers.org/bigg.metabolite/tcynt"/>
                  <rdf:li rdf:resource="https://identifiers.org/biocyc/META:HSCN"/>
                  <rdf:li rdf:resource="https://identifiers.org/chebi/CHEBI:29200"/>
                  <rdf:li rdf:resource="https://identifiers.org/chebi/CHEBI:18022"/>
                  <rdf:li rdf:resource="https://identifiers.org/chebi/CHEBI:45576"/>
                  <rdf:li rdf:resource="https://identifiers.org/chebi/CHEBI:26956"/>
                  <rdf:li rdf:resource="https://identifiers.org/chebi/CHEBI:24928"/>
                  <rdf:li rdf:resource="https://identifiers.org/chebi/CHEBI:24926"/>
                  <rdf:li rdf:resource="https://identifiers.org/chebi/CHEBI:9550"/>
                  <rdf:li rdf:resource="https://identifiers.org/chebi/CHEBI:26954"/>
                  <rdf:li rdf:resource="https://identifiers.org/chebi/CHEBI:15234"/>
                  <rdf:li rdf:resource="https://identifiers.org/envipath/32de3cf4-e3e6-4168-956e-32fa5ddb0ce1/compound/e06445a5-0756-47c6-b6f7-64c74b192ecc"/>
                  <rdf:li rdf:resource="https://identifiers.org/hmdb/HMDB01453"/>
                  <rdf:li rdf:resource="https://identifiers.org/inchi_key/ZMZDMBWJUHKJPS-UHFFFAOYSA-M"/>
                  <rdf:li rdf:resource="https://identifiers.org/kegg.compound/C01755"/>
                  <rdf:li rdf:resource="https://identifiers.org/metanetx.chemical/MNXM762"/>
                  <rdf:li rdf:resource="https://identifiers.org/sabiork/5778"/>
                  <rdf:li rdf:resource="https://identifiers.org/seed.compound/cpd01211"/>
                </rdf:Bag>
              </bqbiol:is>
            </rdf:Description>
          </rdf:RDF>
        </annotation>
      </species>
      <species metaid="meta_M_cyan_c" sboTerm="SBO:0000247" id="M_cyan_c" name="Cyanide" compartment="c" hasOnlySubstanceUnits="false" boundaryCondition="false" constant="false" fbc:charge="-1" fbc:chemicalFormula="CN">
        <notes>
          <html xmlns="http://www.w3.org/1999/xhtml">
            <p>NAME: Hydrogen cyanide; Cyanide; HCN;</p>
          </html>
        </notes>
        <annotation>
          <rdf:RDF xmlns:rdf="http://www.w3.org/1999/02/22-rdf-syntax-ns#" xmlns:dcterms="http://purl.org/dc/terms/" xmlns:vCard="http://www.w3.org/2001/vcard-rdf/3.0#" xmlns:vCard4="http://www.w3.org/2006/vcard/ns#" xmlns:bqbiol="http://biomodels.net/biology-qualifiers/" xmlns:bqmodel="http://biomodels.net/model-qualifiers/">
            <rdf:Description rdf:about="#meta_M_cyan_c">
              <bqbiol:is>
                <rdf:Bag>
                  <rdf:li rdf:resource="https://identifiers.org/bigg.metabolite/cyan"/>
                  <rdf:li rdf:resource="https://identifiers.org/biocyc/META:HCN"/>
                  <rdf:li rdf:resource="https://identifiers.org/biocyc/META:CPD-13584"/>
                  <rdf:li rdf:resource="https://identifiers.org/chebi/CHEBI:18407"/>
                  <rdf:li rdf:resource="https://identifiers.org/chebi/CHEBI:36856"/>
                  <rdf:li rdf:resource="https://identifiers.org/chebi/CHEBI:17514"/>
                  <rdf:li rdf:resource="https://identifiers.org/chebi/CHEBI:5786"/>
                  <rdf:li rdf:resource="https://identifiers.org/chebi/CHEBI:14038"/>
                  <rdf:li rdf:resource="https://identifiers.org/chebi/CHEBI:13362"/>
                  <rdf:li rdf:resource="https://identifiers.org/chebi/CHEBI:3969"/>
                  <rdf:li rdf:resource="https://identifiers.org/chebi/CHEBI:41780"/>
                  <rdf:li rdf:resource="https://identifiers.org/hmdb/HMDB60292"/>
                  <rdf:li rdf:resource="https://identifiers.org/inchi_key/LELOWRISYMNNSU-UHFFFAOYSA-N"/>
                  <rdf:li rdf:resource="https://identifiers.org/kegg.compound/C00177"/>
                  <rdf:li rdf:resource="https://identifiers.org/kegg.compound/C01326"/>
                  <rdf:li rdf:resource="https://identifiers.org/metanetx.chemical/MNXM254"/>
                  <rdf:li rdf:resource="https://identifiers.org/sabiork/2269"/>
                  <rdf:li rdf:resource="https://identifiers.org/seed.compound/cpd00150"/>
                  <rdf:li rdf:resource="https://identifiers.org/seed.compound/cpd19012"/>
                </rdf:Bag>
              </bqbiol:is>
            </rdf:Description>
          </rdf:RDF>
        </annotation>
      </species>
      <species metaid="meta_M_acmum6p_c" sboTerm="SBO:0000247" id="M_acmum6p_c" name="N-Acetylmuramic acid 6-phosphate" compartment="c" hasOnlySubstanceUnits="false" boundaryCondition="false" constant="false" fbc:charge="-3" fbc:chemicalFormula="C11H17NO11P">
        <notes>
          <html xmlns="http://www.w3.org/1999/xhtml">
            <p>NAME: N-Acetylmuramate 6-phosphate; MurNAc 6-phosphate; N-Acetylmuramic acid 6-phosphate;</p>
          </html>
        </notes>
        <annotation>
          <rdf:RDF xmlns:rdf="http://www.w3.org/1999/02/22-rdf-syntax-ns#" xmlns:dcterms="http://purl.org/dc/terms/" xmlns:vCard="http://www.w3.org/2001/vcard-rdf/3.0#" xmlns:vCard4="http://www.w3.org/2006/vcard/ns#" xmlns:bqbiol="http://biomodels.net/biology-qualifiers/" xmlns:bqmodel="http://biomodels.net/model-qualifiers/">
            <rdf:Description rdf:about="#meta_M_acmum6p_c">
              <bqbiol:is>
                <rdf:Bag>
                  <rdf:li rdf:resource="https://identifiers.org/bigg.metabolite/acmum6p"/>
                  <rdf:li rdf:resource="https://identifiers.org/chebi/CHEBI:47968"/>
                  <rdf:li rdf:resource="https://identifiers.org/chebi/CHEBI:58722"/>
                  <rdf:li rdf:resource="https://identifiers.org/inchi_key/NMEMTQKUEVNSPV-MKFCKLDKSA-K"/>
                  <rdf:li rdf:resource="https://identifiers.org/kegg.compound/C16698"/>
                  <rdf:li rdf:resource="https://identifiers.org/metanetx.chemical/MNXM90332"/>
                  <rdf:li rdf:resource="https://identifiers.org/sabiork/28082"/>
                  <rdf:li rdf:resource="https://identifiers.org/seed.compound/cpd15391"/>
                </rdf:Bag>
              </bqbiol:is>
            </rdf:Description>
          </rdf:RDF>
        </annotation>
      </species>
      <species metaid="meta_M_stys_c" sboTerm="SBO:0000247" id="M_stys_c" name="Stachyose" compartment="c" hasOnlySubstanceUnits="false" boundaryCondition="false" constant="false" fbc:charge="0" fbc:chemicalFormula="C24H42O21">
        <notes>
          <html xmlns="http://www.w3.org/1999/xhtml">
            <p>NAME: Manninotriose</p>
          </html>
        </notes>
        <annotation>
          <rdf:RDF xmlns:rdf="http://www.w3.org/1999/02/22-rdf-syntax-ns#" xmlns:dcterms="http://purl.org/dc/terms/" xmlns:vCard="http://www.w3.org/2001/vcard-rdf/3.0#" xmlns:vCard4="http://www.w3.org/2006/vcard/ns#" xmlns:bqbiol="http://biomodels.net/biology-qualifiers/" xmlns:bqmodel="http://biomodels.net/model-qualifiers/">
            <rdf:Description rdf:about="#meta_M_stys_c">
              <bqbiol:is>
                <rdf:Bag>
                  <rdf:li rdf:resource="https://identifiers.org/kegg.glycan/G00278"/>
                  <rdf:li rdf:resource="https://identifiers.org/metanetx.chemical/MNXM61111"/>
                </rdf:Bag>
              </bqbiol:is>
            </rdf:Description>
          </rdf:RDF>
        </annotation>
      </species>
      <species metaid="meta_M_mercplac_c" sboTerm="SBO:0000247" id="M_mercplac_c" name="3-Mercaptolactate" compartment="c" hasOnlySubstanceUnits="false" boundaryCondition="false" constant="false" fbc:charge="0" fbc:chemicalFormula="C3H6O3S">
        <notes>
          <html xmlns="http://www.w3.org/1999/xhtml">
            <p>NAME: L-3-Mercaptolactate; 3-Mercaptolactate; (R)-3-Mercaptolactate</p>
          </html>
        </notes>
        <annotation>
          <rdf:RDF xmlns:rdf="http://www.w3.org/1999/02/22-rdf-syntax-ns#" xmlns:dcterms="http://purl.org/dc/terms/" xmlns:vCard="http://www.w3.org/2001/vcard-rdf/3.0#" xmlns:vCard4="http://www.w3.org/2006/vcard/ns#" xmlns:bqbiol="http://biomodels.net/biology-qualifiers/" xmlns:bqmodel="http://biomodels.net/model-qualifiers/">
            <rdf:Description rdf:about="#meta_M_mercplac_c">
              <bqbiol:is>
                <rdf:Bag>
                  <rdf:li rdf:resource="https://identifiers.org/chebi/CHEBI:28580"/>
                  <rdf:li rdf:resource="https://identifiers.org/kegg.compound/C05823"/>
                  <rdf:li rdf:resource="https://identifiers.org/metanetx.chemical/MNXM6822"/>
                </rdf:Bag>
              </bqbiol:is>
            </rdf:Description>
          </rdf:RDF>
        </annotation>
      </species>
      <species metaid="meta_M_melt_c" sboTerm="SBO:0000247" id="M_melt_c" name="Melibiitol" compartment="c" hasOnlySubstanceUnits="false" boundaryCondition="false" constant="false" fbc:charge="0" fbc:chemicalFormula="C12H24O11">
        <notes>
          <html xmlns="http://www.w3.org/1999/xhtml">
            <p>NAME: Melibiitol; 6-O-alpha-D-Galactosyl-D-glucitol</p>
          </html>
        </notes>
        <annotation>
          <rdf:RDF xmlns:rdf="http://www.w3.org/1999/02/22-rdf-syntax-ns#" xmlns:dcterms="http://purl.org/dc/terms/" xmlns:vCard="http://www.w3.org/2001/vcard-rdf/3.0#" xmlns:vCard4="http://www.w3.org/2006/vcard/ns#" xmlns:bqbiol="http://biomodels.net/biology-qualifiers/" xmlns:bqmodel="http://biomodels.net/model-qualifiers/">
            <rdf:Description rdf:about="#meta_M_melt_c">
              <bqbiol:is>
                <rdf:Bag>
                  <rdf:li rdf:resource="https://identifiers.org/chebi/CHEBI:27527"/>
                  <rdf:li rdf:resource="https://identifiers.org/kegg.compound/C05399"/>
                  <rdf:li rdf:resource="https://identifiers.org/metanetx.chemical/MNXM61338"/>
                </rdf:Bag>
              </bqbiol:is>
            </rdf:Description>
          </rdf:RDF>
        </annotation>
      </species>
      <species metaid="meta_M_2hmc_c" sboTerm="SBO:0000247" id="M_2hmc_c" name="2-Hydroxymuconate" compartment="c" hasOnlySubstanceUnits="false" boundaryCondition="false" constant="false" fbc:charge="0" fbc:chemicalFormula="C6H6O5">
        <notes>
          <html xmlns="http://www.w3.org/1999/xhtml">
            <p>NAME: 2-Hydroxymuconate</p>
          </html>
        </notes>
        <annotation>
          <rdf:RDF xmlns:rdf="http://www.w3.org/1999/02/22-rdf-syntax-ns#" xmlns:dcterms="http://purl.org/dc/terms/" xmlns:vCard="http://www.w3.org/2001/vcard-rdf/3.0#" xmlns:vCard4="http://www.w3.org/2006/vcard/ns#" xmlns:bqbiol="http://biomodels.net/biology-qualifiers/" xmlns:bqmodel="http://biomodels.net/model-qualifiers/">
            <rdf:Description rdf:about="#meta_M_2hmc_c">
              <bqbiol:is>
                <rdf:Bag>
                  <rdf:li rdf:resource="https://identifiers.org/chebi/CHEBI:64037"/>
                  <rdf:li rdf:resource="https://identifiers.org/kegg.compound/C02501"/>
                  <rdf:li rdf:resource="https://identifiers.org/metanetx.chemical/MNXM162276"/>
                </rdf:Bag>
              </bqbiol:is>
            </rdf:Description>
          </rdf:RDF>
        </annotation>
      </species>
      <species metaid="meta_M_suc6p_c" sboTerm="SBO:0000247" id="M_suc6p_c" name="Sucrose 6-phosphate" compartment="c" hasOnlySubstanceUnits="false" boundaryCondition="false" constant="false" fbc:charge="-2" fbc:chemicalFormula="C12H21O14P">
        <notes>
          <html xmlns="http://www.w3.org/1999/xhtml">
            <p>NAME: 6-Phosphosucrose; Sucrose 6-phosphate; beta-D-Fructofuranosyl-6-O-phosphono-alpha-D-glucopyranoside; 6-O-Phosphonosucrose;</p>
          </html>
        </notes>
        <annotation>
          <rdf:RDF xmlns:rdf="http://www.w3.org/1999/02/22-rdf-syntax-ns#" xmlns:dcterms="http://purl.org/dc/terms/" xmlns:vCard="http://www.w3.org/2001/vcard-rdf/3.0#" xmlns:vCard4="http://www.w3.org/2006/vcard/ns#" xmlns:bqbiol="http://biomodels.net/biology-qualifiers/" xmlns:bqmodel="http://biomodels.net/model-qualifiers/">
            <rdf:Description rdf:about="#meta_M_suc6p_c">
              <bqbiol:is>
                <rdf:Bag>
                  <rdf:li rdf:resource="https://identifiers.org/bigg.metabolite/suc6p"/>
                  <rdf:li rdf:resource="https://identifiers.org/biocyc/META:CPD-15716"/>
                  <rdf:li rdf:resource="https://identifiers.org/biocyc/META:SUCROSE-6P"/>
                  <rdf:li rdf:resource="https://identifiers.org/chebi/CHEBI:9315"/>
                  <rdf:li rdf:resource="https://identifiers.org/chebi/CHEBI:131603"/>
                  <rdf:li rdf:resource="https://identifiers.org/chebi/CHEBI:57723"/>
                  <rdf:li rdf:resource="https://identifiers.org/chebi/CHEBI:91002"/>
                  <rdf:li rdf:resource="https://identifiers.org/chebi/CHEBI:15129"/>
                  <rdf:li rdf:resource="https://identifiers.org/chebi/CHEBI:15130"/>
                  <rdf:li rdf:resource="https://identifiers.org/chebi/CHEBI:26813"/>
                  <rdf:li rdf:resource="https://identifiers.org/chebi/CHEBI:16308"/>
                  <rdf:li rdf:resource="https://identifiers.org/inchi_key/PJTTXANTBQDXME-UGDNZRGBSA-L"/>
                  <rdf:li rdf:resource="https://identifiers.org/kegg.compound/C16688"/>
                  <rdf:li rdf:resource="https://identifiers.org/kegg.compound/C02591"/>
                  <rdf:li rdf:resource="https://identifiers.org/kegg.glycan/G10508"/>
                  <rdf:li rdf:resource="https://identifiers.org/metanetx.chemical/MNXM1004"/>
                  <rdf:li rdf:resource="https://identifiers.org/sabiork/1373"/>
                  <rdf:li rdf:resource="https://identifiers.org/seed.compound/cpd01693"/>
                  <rdf:li rdf:resource="https://identifiers.org/seed.compound/cpd19187"/>
                </rdf:Bag>
              </bqbiol:is>
            </rdf:Description>
          </rdf:RDF>
        </annotation>
      </species>
      <species metaid="meta_M_psuri5p_c" sboTerm="SBO:0000247" id="M_psuri5p_c" name="Pseudouridine 5&apos;-phosphate" compartment="c" hasOnlySubstanceUnits="false" boundaryCondition="false" constant="false" fbc:charge="0" fbc:chemicalFormula="C9H13N2O9P">
        <notes>
          <html xmlns="http://www.w3.org/1999/xhtml">
            <p>NAME: Pseudouridine 5’-phosphate</p>
          </html>
        </notes>
        <annotation>
          <rdf:RDF xmlns:rdf="http://www.w3.org/1999/02/22-rdf-syntax-ns#" xmlns:dcterms="http://purl.org/dc/terms/" xmlns:vCard="http://www.w3.org/2001/vcard-rdf/3.0#" xmlns:vCard4="http://www.w3.org/2006/vcard/ns#" xmlns:bqbiol="http://biomodels.net/biology-qualifiers/" xmlns:bqmodel="http://biomodels.net/model-qualifiers/">
            <rdf:Description rdf:about="#meta_M_psuri5p_c">
              <bqbiol:is>
                <rdf:Bag>
                  <rdf:li rdf:resource="https://identifiers.org/chebi/CHEBI:18116"/>
                  <rdf:li rdf:resource="https://identifiers.org/kegg.compound/C01168"/>
                  <rdf:li rdf:resource="https://identifiers.org/metanetx.chemical/MNXM2276"/>
                </rdf:Bag>
              </bqbiol:is>
            </rdf:Description>
          </rdf:RDF>
        </annotation>
      </species>
      <species metaid="meta_M_dapnt_c" sboTerm="SBO:0000247" id="M_dapnt_c" name="2,5-Diaminopyrimidine nucleoside triphosphate" compartment="c" hasOnlySubstanceUnits="false" boundaryCondition="false" constant="false" fbc:charge="0" fbc:chemicalFormula="C9H18N5O14P3">
        <notes>
          <html xmlns="http://www.w3.org/1999/xhtml">
            <p>NAME: 2,5-Diaminopyrimidine nucleoside triphosphate</p>
          </html>
        </notes>
        <annotation>
          <rdf:RDF xmlns:rdf="http://www.w3.org/1999/02/22-rdf-syntax-ns#" xmlns:dcterms="http://purl.org/dc/terms/" xmlns:vCard="http://www.w3.org/2001/vcard-rdf/3.0#" xmlns:vCard4="http://www.w3.org/2006/vcard/ns#" xmlns:bqbiol="http://biomodels.net/biology-qualifiers/" xmlns:bqmodel="http://biomodels.net/model-qualifiers/">
            <rdf:Description rdf:about="#meta_M_dapnt_c">
              <bqbiol:is>
                <rdf:Bag>
                  <rdf:li rdf:resource="https://identifiers.org/chebi/CHEBI:929"/>
                  <rdf:li rdf:resource="https://identifiers.org/kegg.compound/C05923"/>
                  <rdf:li rdf:resource="https://identifiers.org/metanetx.chemical/MNXM2773"/>
                </rdf:Bag>
              </bqbiol:is>
            </rdf:Description>
          </rdf:RDF>
        </annotation>
      </species>
      <species metaid="meta_M_prpncoa_c" sboTerm="SBO:0000247" id="M_prpncoa_c" name="Propenoyl-CoA" compartment="c" hasOnlySubstanceUnits="false" boundaryCondition="false" constant="false" fbc:charge="0" fbc:chemicalFormula="C24H38N7O17P3S">
        <notes>
          <html xmlns="http://www.w3.org/1999/xhtml">
            <p>NAME: Propenoyl-CoA; Acryloyl-CoA; Acrylyl-CoA</p>
          </html>
        </notes>
        <annotation>
          <rdf:RDF xmlns:rdf="http://www.w3.org/1999/02/22-rdf-syntax-ns#" xmlns:dcterms="http://purl.org/dc/terms/" xmlns:vCard="http://www.w3.org/2001/vcard-rdf/3.0#" xmlns:vCard4="http://www.w3.org/2006/vcard/ns#" xmlns:bqbiol="http://biomodels.net/biology-qualifiers/" xmlns:bqmodel="http://biomodels.net/model-qualifiers/">
            <rdf:Description rdf:about="#meta_M_prpncoa_c">
              <bqbiol:is>
                <rdf:Bag>
                  <rdf:li rdf:resource="https://identifiers.org/bigg.metabolite/prpncoa"/>
                  <rdf:li rdf:resource="https://identifiers.org/biocyc/META:ACRYLYL-COA"/>
                  <rdf:li rdf:resource="https://identifiers.org/chebi/CHEBI:26301"/>
                  <rdf:li rdf:resource="https://identifiers.org/chebi/CHEBI:13722"/>
                  <rdf:li rdf:resource="https://identifiers.org/chebi/CHEBI:8488"/>
                  <rdf:li rdf:resource="https://identifiers.org/chebi/CHEBI:15513"/>
                  <rdf:li rdf:resource="https://identifiers.org/chebi/CHEBI:57367"/>
                  <rdf:li rdf:resource="https://identifiers.org/envipath/32de3cf4-e3e6-4168-956e-32fa5ddb0ce1/compound/04437fe9-7f67-491c-bfba-52e7b1b43ed6"/>
                  <rdf:li rdf:resource="https://identifiers.org/hmdb/HMDB06507"/>
                  <rdf:li rdf:resource="https://identifiers.org/hmdb/HMDB02307"/>
                  <rdf:li rdf:resource="https://identifiers.org/inchi_key/POODSGUMUCVRTR-IEXPHMLFSA-J"/>
                  <rdf:li rdf:resource="https://identifiers.org/kegg.compound/C00894"/>
                  <rdf:li rdf:resource="https://identifiers.org/lipidmaps/LMFA07050282"/>
                  <rdf:li rdf:resource="https://identifiers.org/lipidmaps/LMFA07050283"/>
                  <rdf:li rdf:resource="https://identifiers.org/metanetx.chemical/MNXM650"/>
                  <rdf:li rdf:resource="https://identifiers.org/sabiork/2181"/>
                  <rdf:li rdf:resource="https://identifiers.org/seed.compound/cpd00663"/>
                </rdf:Bag>
              </bqbiol:is>
            </rdf:Description>
          </rdf:RDF>
        </annotation>
      </species>
      <species metaid="meta_M_glutrna_c" sboTerm="SBO:0000247" id="M_glutrna_c" name="L-Glutamyl-tRNA(Glu)" compartment="c" hasOnlySubstanceUnits="false" boundaryCondition="false" constant="false" fbc:charge="0" fbc:chemicalFormula="C5H7NO3R">
        <notes>
          <html xmlns="http://www.w3.org/1999/xhtml">
            <p>NAME: L-Glutamyl-tRNA(Glu)</p>
          </html>
        </notes>
        <annotation>
          <rdf:RDF xmlns:rdf="http://www.w3.org/1999/02/22-rdf-syntax-ns#" xmlns:dcterms="http://purl.org/dc/terms/" xmlns:vCard="http://www.w3.org/2001/vcard-rdf/3.0#" xmlns:vCard4="http://www.w3.org/2006/vcard/ns#" xmlns:bqbiol="http://biomodels.net/biology-qualifiers/" xmlns:bqmodel="http://biomodels.net/model-qualifiers/">
            <rdf:Description rdf:about="#meta_M_glutrna_c">
              <bqbiol:is>
                <rdf:Bag>
                  <rdf:li rdf:resource="https://identifiers.org/bigg.metabolite/glutrna"/>
                  <rdf:li rdf:resource="https://identifiers.org/chebi/CHEBI:29157"/>
                  <rdf:li rdf:resource="https://identifiers.org/chebi/CHEBI:13114"/>
                  <rdf:li rdf:resource="https://identifiers.org/chebi/CHEBI:6232"/>
                  <rdf:li rdf:resource="https://identifiers.org/kegg.compound/C02987"/>
                  <rdf:li rdf:resource="https://identifiers.org/metanetx.chemical/MNXM89752"/>
                  <rdf:li rdf:resource="https://identifiers.org/reactome.compound/379744"/>
                  <rdf:li rdf:resource="https://identifiers.org/reactome.compound/379751"/>
                  <rdf:li rdf:resource="https://identifiers.org/sabiork/3856"/>
                  <rdf:li rdf:resource="https://identifiers.org/seed.compound/cpd12227"/>
                </rdf:Bag>
              </bqbiol:is>
            </rdf:Description>
          </rdf:RDF>
        </annotation>
      </species>
      <species metaid="meta_M_mantri_c" sboTerm="SBO:0000247" id="M_mantri_c" name="manninotriose" compartment="c" hasOnlySubstanceUnits="false" boundaryCondition="false" constant="false" fbc:charge="0" fbc:chemicalFormula="C18H32O16">
        <notes>
          <html xmlns="http://www.w3.org/1999/xhtml">
            <p>NAME: D-Gal-alpha1-&gt;6D-Gal-alpha1-&gt;6D-Glucose; D-Gal alpha 1-&gt;6D-Gal alpha 1-&gt;6D-Glucose; Manninotriose</p>
          </html>
        </notes>
        <annotation>
          <rdf:RDF xmlns:rdf="http://www.w3.org/1999/02/22-rdf-syntax-ns#" xmlns:dcterms="http://purl.org/dc/terms/" xmlns:vCard="http://www.w3.org/2001/vcard-rdf/3.0#" xmlns:vCard4="http://www.w3.org/2006/vcard/ns#" xmlns:bqbiol="http://biomodels.net/biology-qualifiers/" xmlns:bqmodel="http://biomodels.net/model-qualifiers/">
            <rdf:Description rdf:about="#meta_M_mantri_c">
              <bqbiol:is>
                <rdf:Bag>
                  <rdf:li rdf:resource="https://identifiers.org/chebi/CHEBI:27387"/>
                  <rdf:li rdf:resource="https://identifiers.org/chebi/CHEBI:31005"/>
                  <rdf:li rdf:resource="https://identifiers.org/kegg.compound/C05404"/>
                  <rdf:li rdf:resource="https://identifiers.org/metanetx.chemical/MNXM61111"/>
                </rdf:Bag>
              </bqbiol:is>
            </rdf:Description>
          </rdf:RDF>
        </annotation>
      </species>
      <species metaid="meta_M_melib_c" sboTerm="SBO:0000247" id="M_melib_c" name="melibiose" compartment="c" hasOnlySubstanceUnits="false" boundaryCondition="false" constant="false" fbc:charge="0" fbc:chemicalFormula="C12H22O11">
        <notes>
          <html xmlns="http://www.w3.org/1999/xhtml">
            <p>NAME: 6-O-(alpha-D-Galactopyranosyl)-D-glucopyranose; D-Gal-alpha1-&gt;6D-Glucose; Melibiose;</p>
          </html>
        </notes>
        <annotation>
          <rdf:RDF xmlns:rdf="http://www.w3.org/1999/02/22-rdf-syntax-ns#" xmlns:dcterms="http://purl.org/dc/terms/" xmlns:vCard="http://www.w3.org/2001/vcard-rdf/3.0#" xmlns:vCard4="http://www.w3.org/2006/vcard/ns#" xmlns:bqbiol="http://biomodels.net/biology-qualifiers/" xmlns:bqmodel="http://biomodels.net/model-qualifiers/">
            <rdf:Description rdf:about="#meta_M_melib_c">
              <bqbiol:is>
                <rdf:Bag>
                  <rdf:li rdf:resource="https://identifiers.org/chebi/CHEBI:28053"/>
                  <rdf:li rdf:resource="https://identifiers.org/kegg.compound/C05402"/>
                  <rdf:li rdf:resource="https://identifiers.org/metanetx.chemical/MNXM1434"/>
                </rdf:Bag>
              </bqbiol:is>
            </rdf:Description>
          </rdf:RDF>
        </annotation>
      </species>
      <species metaid="meta_M_fapnt_c" sboTerm="SBO:0000247" id="M_fapnt_c" name="Formamidopyrimidine nucleoside triphosphate" compartment="c" hasOnlySubstanceUnits="false" boundaryCondition="false" constant="false" fbc:charge="0" fbc:chemicalFormula="C10H18N5O15P3">
        <notes>
          <html xmlns="http://www.w3.org/1999/xhtml">
            <p>NAME: Formamidopyrimidine nucleoside triphosphate</p>
          </html>
        </notes>
        <annotation>
          <rdf:RDF xmlns:rdf="http://www.w3.org/1999/02/22-rdf-syntax-ns#" xmlns:dcterms="http://purl.org/dc/terms/" xmlns:vCard="http://www.w3.org/2001/vcard-rdf/3.0#" xmlns:vCard4="http://www.w3.org/2006/vcard/ns#" xmlns:bqbiol="http://biomodels.net/biology-qualifiers/" xmlns:bqmodel="http://biomodels.net/model-qualifiers/">
            <rdf:Description rdf:about="#meta_M_fapnt_c">
              <bqbiol:is>
                <rdf:Bag>
                  <rdf:li rdf:resource="https://identifiers.org/chebi/CHEBI:27985"/>
                  <rdf:li rdf:resource="https://identifiers.org/kegg.compound/C05922"/>
                  <rdf:li rdf:resource="https://identifiers.org/metanetx.chemical/MNXM53766"/>
                </rdf:Bag>
              </bqbiol:is>
            </rdf:Description>
          </rdf:RDF>
        </annotation>
      </species>
      <species metaid="meta_M_h2o_c" sboTerm="SBO:0000247" id="M_h2o_c" name="Water" compartment="c" hasOnlySubstanceUnits="false" boundaryCondition="false" constant="false" fbc:charge="0" fbc:chemicalFormula="H2O">
        <notes>
          <html xmlns="http://www.w3.org/1999/xhtml">
            <p>NAME: H2O; Water</p>
          </html>
        </notes>
        <annotation>
          <rdf:RDF xmlns:rdf="http://www.w3.org/1999/02/22-rdf-syntax-ns#" xmlns:dcterms="http://purl.org/dc/terms/" xmlns:vCard="http://www.w3.org/2001/vcard-rdf/3.0#" xmlns:vCard4="http://www.w3.org/2006/vcard/ns#" xmlns:bqbiol="http://biomodels.net/biology-qualifiers/" xmlns:bqmodel="http://biomodels.net/model-qualifiers/">
            <rdf:Description rdf:about="#meta_M_h2o_c">
              <bqbiol:is>
                <rdf:Bag>
                  <rdf:li rdf:resource="https://identifiers.org/chebi/CHEBI:15377"/>
                  <rdf:li rdf:resource="https://identifiers.org/kegg.compound/C00001"/>
                  <rdf:li rdf:resource="https://identifiers.org/metanetx.chemical/MNXM2"/>
                </rdf:Bag>
              </bqbiol:is>
            </rdf:Description>
          </rdf:RDF>
        </annotation>
      </species>
      <species metaid="meta_M_acmum_e" sboTerm="SBO:0000247" id="M_acmum_e" name="N-Acetylmuramate" compartment="e" hasOnlySubstanceUnits="false" boundaryCondition="false" constant="false" fbc:charge="-1" fbc:chemicalFormula="C11H18NO8">
        <notes>
          <html xmlns="http://www.w3.org/1999/xhtml">
            <p>NAME: N-Acetylmuramate; N-Acetyl-D-muramoate; N-Acetylmuramic acid;</p>
          </html>
        </notes>
        <annotation>
          <rdf:RDF xmlns:rdf="http://www.w3.org/1999/02/22-rdf-syntax-ns#" xmlns:dcterms="http://purl.org/dc/terms/" xmlns:vCard="http://www.w3.org/2001/vcard-rdf/3.0#" xmlns:vCard4="http://www.w3.org/2006/vcard/ns#" xmlns:bqbiol="http://biomodels.net/biology-qualifiers/" xmlns:bqmodel="http://biomodels.net/model-qualifiers/">
            <rdf:Description rdf:about="#meta_M_acmum_e">
              <bqbiol:is>
                <rdf:Bag>
                  <rdf:li rdf:resource="https://identifiers.org/chebi/CHEBI:21615"/>
                  <rdf:li rdf:resource="https://identifiers.org/chebi/CHEBI:28881"/>
                  <rdf:li rdf:resource="https://identifiers.org/kegg.compound/C02713"/>
                  <rdf:li rdf:resource="https://identifiers.org/metanetx.chemical/MNXM2263"/>
                </rdf:Bag>
              </bqbiol:is>
            </rdf:Description>
          </rdf:RDF>
        </annotation>
      </species>
      <species metaid="meta_M_cala_c" sboTerm="SBO:0000247" id="M_cala_c" name="3-Ureidopropionate" compartment="c" hasOnlySubstanceUnits="false" boundaryCondition="false" constant="false" fbc:charge="0" fbc:chemicalFormula="C4H8N2O3">
        <notes>
          <html xmlns="http://www.w3.org/1999/xhtml">
            <p>NAME: 3-Ureidopropanoate; N-Carbamoyl-beta-alanine; 3-Ureidopropionate; beta-Ureidopropionic acid;</p>
          </html>
        </notes>
        <annotation>
          <rdf:RDF xmlns:rdf="http://www.w3.org/1999/02/22-rdf-syntax-ns#" xmlns:dcterms="http://purl.org/dc/terms/" xmlns:vCard="http://www.w3.org/2001/vcard-rdf/3.0#" xmlns:vCard4="http://www.w3.org/2006/vcard/ns#" xmlns:bqbiol="http://biomodels.net/biology-qualifiers/" xmlns:bqmodel="http://biomodels.net/model-qualifiers/">
            <rdf:Description rdf:about="#meta_M_cala_c">
              <bqbiol:is>
                <rdf:Bag>
                  <rdf:li rdf:resource="https://identifiers.org/chebi/CHEBI:18261"/>
                  <rdf:li rdf:resource="https://identifiers.org/kegg.compound/C02642"/>
                  <rdf:li rdf:resource="https://identifiers.org/metanetx.chemical/MNXM802"/>
                </rdf:Bag>
              </bqbiol:is>
            </rdf:Description>
          </rdf:RDF>
        </annotation>
      </species>
      <species metaid="meta_M_qh2_c" sboTerm="SBO:0000247" id="M_qh2_c" name="Menaquinol" compartment="c" hasOnlySubstanceUnits="false" boundaryCondition="false" constant="false" fbc:charge="0" fbc:chemicalFormula="C51H74O2">
        <notes>
          <html xmlns="http://www.w3.org/1999/xhtml">
            <p>NAME: Ubiquinol; QH2; CoQH2</p>
          </html>
        </notes>
        <annotation>
          <rdf:RDF xmlns:rdf="http://www.w3.org/1999/02/22-rdf-syntax-ns#" xmlns:dcterms="http://purl.org/dc/terms/" xmlns:vCard="http://www.w3.org/2001/vcard-rdf/3.0#" xmlns:vCard4="http://www.w3.org/2006/vcard/ns#" xmlns:bqbiol="http://biomodels.net/biology-qualifiers/" xmlns:bqmodel="http://biomodels.net/model-qualifiers/">
            <rdf:Description rdf:about="#meta_M_qh2_c">
              <bqbiol:is>
                <rdf:Bag>
                  <rdf:li rdf:resource="https://identifiers.org/chebi/CHEBI:18151"/>
                  <rdf:li rdf:resource="https://identifiers.org/kegg.compound/C05819"/>
                  <rdf:li rdf:resource="https://identifiers.org/metanetx.chemical/MNXM90307"/>
                  <rdf:li rdf:resource="https://identifiers.org/metanetx.compound/MNXM442"/>
                </rdf:Bag>
              </bqbiol:is>
            </rdf:Description>
          </rdf:RDF>
        </annotation>
      </species>
      <species metaid="meta_M_cellulose_e" sboTerm="SBO:0000247" id="M_cellulose_e" name="cellulose" compartment="e" hasOnlySubstanceUnits="false" boundaryCondition="false" constant="false" fbc:charge="0" fbc:chemicalFormula="C12H20O10">
        <notes>
          <html xmlns="http://www.w3.org/1999/xhtml">
            <p>NAME: 1,4-beta-D-Glucan; 1,4-beta-Glucan; Cellulose</p>
          </html>
        </notes>
        <annotation>
          <rdf:RDF xmlns:rdf="http://www.w3.org/1999/02/22-rdf-syntax-ns#" xmlns:dcterms="http://purl.org/dc/terms/" xmlns:vCard="http://www.w3.org/2001/vcard-rdf/3.0#" xmlns:vCard4="http://www.w3.org/2006/vcard/ns#" xmlns:bqbiol="http://biomodels.net/biology-qualifiers/" xmlns:bqmodel="http://biomodels.net/model-qualifiers/">
            <rdf:Description rdf:about="#meta_M_cellulose_e">
              <bqbiol:is>
                <rdf:Bag>
                  <rdf:li rdf:resource="https://identifiers.org/kegg.glycan/G10481"/>
                  <rdf:li rdf:resource="https://identifiers.org/metanetx.chemical/MNXM4897"/>
                </rdf:Bag>
              </bqbiol:is>
            </rdf:Description>
          </rdf:RDF>
        </annotation>
      </species>
      <species metaid="meta_M_mqn_c" sboTerm="SBO:0000247" id="M_mqn_c" name="Menaquinone" compartment="c" hasOnlySubstanceUnits="false" boundaryCondition="false" constant="false" fbc:charge="0" fbc:chemicalFormula="C51H72O2">
        <notes>
          <html xmlns="http://www.w3.org/1999/xhtml">
            <p>NAME: Coenzyme Q; CoQ; Ubiquinone; Q</p>
          </html>
        </notes>
        <annotation>
          <rdf:RDF xmlns:rdf="http://www.w3.org/1999/02/22-rdf-syntax-ns#" xmlns:dcterms="http://purl.org/dc/terms/" xmlns:vCard="http://www.w3.org/2001/vcard-rdf/3.0#" xmlns:vCard4="http://www.w3.org/2006/vcard/ns#" xmlns:bqbiol="http://biomodels.net/biology-qualifiers/" xmlns:bqmodel="http://biomodels.net/model-qualifiers/">
            <rdf:Description rdf:about="#meta_M_mqn_c">
              <bqbiol:is>
                <rdf:Bag>
                  <rdf:li rdf:resource="https://identifiers.org/chebi/CHEBI:16374"/>
                  <rdf:li rdf:resource="https://identifiers.org/kegg.compound/C00828"/>
                  <rdf:li rdf:resource="https://identifiers.org/metanetx.chemical/MNXM97071"/>
                </rdf:Bag>
              </bqbiol:is>
            </rdf:Description>
          </rdf:RDF>
        </annotation>
      </species>
      <species metaid="meta_M_ch4s_c" sboTerm="SBO:0000247" id="M_ch4s_c" name="Methanethiol" compartment="c" hasOnlySubstanceUnits="false" boundaryCondition="false" constant="false" fbc:charge="0" fbc:chemicalFormula="CH4S">
        <notes>
          <html xmlns="http://www.w3.org/1999/xhtml">
            <p>NAME: Methylmercaptan; Methanethiol;</p>
          </html>
        </notes>
        <annotation>
          <rdf:RDF xmlns:rdf="http://www.w3.org/1999/02/22-rdf-syntax-ns#" xmlns:dcterms="http://purl.org/dc/terms/" xmlns:vCard="http://www.w3.org/2001/vcard-rdf/3.0#" xmlns:vCard4="http://www.w3.org/2006/vcard/ns#" xmlns:bqbiol="http://biomodels.net/biology-qualifiers/" xmlns:bqmodel="http://biomodels.net/model-qualifiers/">
            <rdf:Description rdf:about="#meta_M_ch4s_c">
              <bqbiol:is>
                <rdf:Bag>
                  <rdf:li rdf:resource="https://identifiers.org/bigg.metabolite/ch4s"/>
                  <rdf:li rdf:resource="https://identifiers.org/biocyc/META:CPD-7671"/>
                  <rdf:li rdf:resource="https://identifiers.org/chebi/CHEBI:14586"/>
                  <rdf:li rdf:resource="https://identifiers.org/chebi/CHEBI:6814"/>
                  <rdf:li rdf:resource="https://identifiers.org/chebi/CHEBI:25225"/>
                  <rdf:li rdf:resource="https://identifiers.org/chebi/CHEBI:16007"/>
                  <rdf:li rdf:resource="https://identifiers.org/envipath/32de3cf4-e3e6-4168-956e-32fa5ddb0ce1/compound/05944bc7-0491-48a6-982f-0d282d29d901"/>
                  <rdf:li rdf:resource="https://identifiers.org/hmdb/HMDB03227"/>
                  <rdf:li rdf:resource="https://identifiers.org/inchi_key/LSDPWZHWYPCBBB-UHFFFAOYSA-N"/>
                  <rdf:li rdf:resource="https://identifiers.org/kegg.compound/C00409"/>
                  <rdf:li rdf:resource="https://identifiers.org/metanetx.chemical/MNXM652"/>
                  <rdf:li rdf:resource="https://identifiers.org/sabiork/5076"/>
                  <rdf:li rdf:resource="https://identifiers.org/seed.compound/cpd00324"/>
                </rdf:Bag>
              </bqbiol:is>
            </rdf:Description>
          </rdf:RDF>
        </annotation>
      </species>
      <species metaid="meta_M_mercppyr_c" sboTerm="SBO:0000247" id="M_mercppyr_c" name="Mercaptopyruvate" compartment="c" hasOnlySubstanceUnits="false" boundaryCondition="false" constant="false" fbc:charge="0" fbc:chemicalFormula="C3H4O3S">
        <notes>
          <html xmlns="http://www.w3.org/1999/xhtml">
            <p>NAME: 3-Mercaptopyruvate; 3-Mercaptopyruvic acid; Mercaptopyruvate;</p>
          </html>
        </notes>
        <annotation>
          <rdf:RDF xmlns:rdf="http://www.w3.org/1999/02/22-rdf-syntax-ns#" xmlns:dcterms="http://purl.org/dc/terms/" xmlns:vCard="http://www.w3.org/2001/vcard-rdf/3.0#" xmlns:vCard4="http://www.w3.org/2006/vcard/ns#" xmlns:bqbiol="http://biomodels.net/biology-qualifiers/" xmlns:bqmodel="http://biomodels.net/model-qualifiers/">
            <rdf:Description rdf:about="#meta_M_mercppyr_c">
              <bqbiol:is>
                <rdf:Bag>
                  <rdf:li rdf:resource="https://identifiers.org/bigg.metabolite/mercppyr"/>
                  <rdf:li rdf:resource="https://identifiers.org/biocyc/META:3-MERCAPTO-PYRUVATE"/>
                  <rdf:li rdf:resource="https://identifiers.org/chebi/CHEBI:6767"/>
                  <rdf:li rdf:resource="https://identifiers.org/chebi/CHEBI:16208"/>
                  <rdf:li rdf:resource="https://identifiers.org/chebi/CHEBI:20103"/>
                  <rdf:li rdf:resource="https://identifiers.org/chebi/CHEBI:14583"/>
                  <rdf:li rdf:resource="https://identifiers.org/chebi/CHEBI:57678"/>
                  <rdf:li rdf:resource="https://identifiers.org/chebi/CHEBI:11847"/>
                  <rdf:li rdf:resource="https://identifiers.org/chebi/CHEBI:20104"/>
                  <rdf:li rdf:resource="https://identifiers.org/envipath/650babc9-9d68-4b73-9332-11972ca26f7b/compound/867afe4f-221e-465f-b082-bf34bbb99022"/>
                  <rdf:li rdf:resource="https://identifiers.org/hmdb/HMDB01368"/>
                  <rdf:li rdf:resource="https://identifiers.org/inchi_key/OJOLFAIGOXZBCI-UHFFFAOYSA-M"/>
                  <rdf:li rdf:resource="https://identifiers.org/kegg.compound/C00957"/>
                  <rdf:li rdf:resource="https://identifiers.org/metanetx.chemical/MNXM1214"/>
                  <rdf:li rdf:resource="https://identifiers.org/sabiork/2196"/>
                  <rdf:li rdf:resource="https://identifiers.org/seed.compound/cpd00706"/>
                </rdf:Bag>
              </bqbiol:is>
            </rdf:Description>
          </rdf:RDF>
        </annotation>
      </species>
      <species metaid="meta_M_dtpchepp_c" sboTerm="SBO:0000247" id="M_dtpchepp_c" name="di-trans,poly-cis-Heptaprenyl diphosphate" compartment="c" hasOnlySubstanceUnits="false" boundaryCondition="false" constant="false" fbc:charge="0" fbc:chemicalFormula="C35H60O7P2">
        <notes>
          <html xmlns="http://www.w3.org/1999/xhtml">
            <p>NAME: di-trans,poly-cis-Heptaprenyl diphosphate; ditrans,tetracis-Heptaprenyl diphosphate</p>
          </html>
        </notes>
        <annotation>
          <rdf:RDF xmlns:rdf="http://www.w3.org/1999/02/22-rdf-syntax-ns#" xmlns:dcterms="http://purl.org/dc/terms/" xmlns:vCard="http://www.w3.org/2001/vcard-rdf/3.0#" xmlns:vCard4="http://www.w3.org/2006/vcard/ns#" xmlns:bqbiol="http://biomodels.net/biology-qualifiers/" xmlns:bqmodel="http://biomodels.net/model-qualifiers/">
            <rdf:Description rdf:about="#meta_M_dtpchepp_c">
              <bqbiol:is>
                <rdf:Bag>
                  <rdf:li rdf:resource="https://identifiers.org/chebi/CHEBI:81087"/>
                  <rdf:li rdf:resource="https://identifiers.org/kegg.compound/C17436"/>
                  <rdf:li rdf:resource="https://identifiers.org/metanetx.chemical/MNXM7285"/>
                </rdf:Bag>
              </bqbiol:is>
            </rdf:Description>
          </rdf:RDF>
        </annotation>
      </species>
      <species metaid="meta_M_dtpcocpp_c" sboTerm="SBO:0000247" id="M_dtpcocpp_c" name="di-trans,poly-cis-Octaprenyl diphosphate" compartment="c" hasOnlySubstanceUnits="false" boundaryCondition="false" constant="false" fbc:charge="0" fbc:chemicalFormula="C40H68O7P2">
        <notes>
          <html xmlns="http://www.w3.org/1999/xhtml">
            <p>NAME: di-trans,poly-cis-Octaprenyl diphosphate; ditrans,pentacis-Octaprenyl diphosphate</p>
          </html>
        </notes>
        <annotation>
          <rdf:RDF xmlns:rdf="http://www.w3.org/1999/02/22-rdf-syntax-ns#" xmlns:dcterms="http://purl.org/dc/terms/" xmlns:vCard="http://www.w3.org/2001/vcard-rdf/3.0#" xmlns:vCard4="http://www.w3.org/2006/vcard/ns#" xmlns:bqbiol="http://biomodels.net/biology-qualifiers/" xmlns:bqmodel="http://biomodels.net/model-qualifiers/">
            <rdf:Description rdf:about="#meta_M_dtpcocpp_c">
              <bqbiol:is>
                <rdf:Bag>
                  <rdf:li rdf:resource="https://identifiers.org/chebi/CHEBI:81088"/>
                  <rdf:li rdf:resource="https://identifiers.org/kegg.compound/C17437"/>
                  <rdf:li rdf:resource="https://identifiers.org/metanetx.chemical/MNXM7288"/>
                </rdf:Bag>
              </bqbiol:is>
            </rdf:Description>
          </rdf:RDF>
        </annotation>
      </species>
      <species metaid="meta_M_dtpchexpp_c" sboTerm="SBO:0000247" id="M_dtpchexpp_c" name="di-trans,poly-cis-Hexaprenyl diphosphate" compartment="c" hasOnlySubstanceUnits="false" boundaryCondition="false" constant="false" fbc:charge="0" fbc:chemicalFormula="C30H52O7P2">
        <notes>
          <html xmlns="http://www.w3.org/1999/xhtml">
            <p>NAME: di-trans,poly-cis-Hexaprenyl diphosphate; ditrans,tricis-Hexaprenyl diphosphate</p>
          </html>
        </notes>
        <annotation>
          <rdf:RDF xmlns:rdf="http://www.w3.org/1999/02/22-rdf-syntax-ns#" xmlns:dcterms="http://purl.org/dc/terms/" xmlns:vCard="http://www.w3.org/2001/vcard-rdf/3.0#" xmlns:vCard4="http://www.w3.org/2006/vcard/ns#" xmlns:bqbiol="http://biomodels.net/biology-qualifiers/" xmlns:bqmodel="http://biomodels.net/model-qualifiers/">
            <rdf:Description rdf:about="#meta_M_dtpchexpp_c">
              <bqbiol:is>
                <rdf:Bag>
                  <rdf:li rdf:resource="https://identifiers.org/chebi/CHEBI:81085"/>
                  <rdf:li rdf:resource="https://identifiers.org/kegg.compound/C17434"/>
                  <rdf:li rdf:resource="https://identifiers.org/metanetx.chemical/MNXM7286"/>
                </rdf:Bag>
              </bqbiol:is>
            </rdf:Description>
          </rdf:RDF>
        </annotation>
      </species>
      <species metaid="meta_M_ccttpenpp_c" sboTerm="SBO:0000247" id="M_ccttpenpp_c" name="di-trans,poly-cis-Pentaprenyl diphosphate" compartment="c" hasOnlySubstanceUnits="false" boundaryCondition="false" constant="false" fbc:charge="0" fbc:chemicalFormula="C25H44O7P2">
        <notes>
          <html xmlns="http://www.w3.org/1999/xhtml">
            <p>NAME: 2-cis,6-cis,10-trans,14-trans-Pentaprenyl diphosphate; di-trans,poly-cis-Pentaprenyl diphosphate; 2-cis,6-cis,10-trans,14-trans-Geranylfarnesyl diphosphate; ditrans,dicis-Pentaprenyl diphosphate;</p>
          </html>
        </notes>
        <annotation>
          <rdf:RDF xmlns:rdf="http://www.w3.org/1999/02/22-rdf-syntax-ns#" xmlns:dcterms="http://purl.org/dc/terms/" xmlns:vCard="http://www.w3.org/2001/vcard-rdf/3.0#" xmlns:vCard4="http://www.w3.org/2006/vcard/ns#" xmlns:bqbiol="http://biomodels.net/biology-qualifiers/" xmlns:bqmodel="http://biomodels.net/model-qualifiers/">
            <rdf:Description rdf:about="#meta_M_ccttpenpp_c">
              <bqbiol:is>
                <rdf:Bag>
                  <rdf:li rdf:resource="https://identifiers.org/chebi/CHEBI:81086"/>
                  <rdf:li rdf:resource="https://identifiers.org/kegg.compound/C17435"/>
                  <rdf:li rdf:resource="https://identifiers.org/metanetx.chemical/MNXM7283"/>
                </rdf:Bag>
              </bqbiol:is>
            </rdf:Description>
          </rdf:RDF>
        </annotation>
      </species>
      <species metaid="meta_M_dtpcnopp_c" sboTerm="SBO:0000247" id="M_dtpcnopp_c" name="di-trans,poly-cis-Nonaprenyl diphosphate" compartment="c" hasOnlySubstanceUnits="false" boundaryCondition="false" constant="false" fbc:charge="0" fbc:chemicalFormula="C45H76O7P2">
        <notes>
          <html xmlns="http://www.w3.org/1999/xhtml">
            <p>NAME: di-trans,poly-cis-Nonaprenyl diphosphate; ditrans,hexacis-Nonaprenyl diphosphate</p>
          </html>
        </notes>
        <annotation>
          <rdf:RDF xmlns:rdf="http://www.w3.org/1999/02/22-rdf-syntax-ns#" xmlns:dcterms="http://purl.org/dc/terms/" xmlns:vCard="http://www.w3.org/2001/vcard-rdf/3.0#" xmlns:vCard4="http://www.w3.org/2006/vcard/ns#" xmlns:bqbiol="http://biomodels.net/biology-qualifiers/" xmlns:bqmodel="http://biomodels.net/model-qualifiers/">
            <rdf:Description rdf:about="#meta_M_dtpcnopp_c">
              <bqbiol:is>
                <rdf:Bag>
                  <rdf:li rdf:resource="https://identifiers.org/chebi/CHEBI:81089"/>
                  <rdf:li rdf:resource="https://identifiers.org/kegg.compound/C17438"/>
                  <rdf:li rdf:resource="https://identifiers.org/metanetx.chemical/MNXM7287"/>
                </rdf:Bag>
              </bqbiol:is>
            </rdf:Description>
          </rdf:RDF>
        </annotation>
      </species>
      <species metaid="meta_M_slnt_c" sboTerm="SBO:0000247" id="M_slnt_c" name="Selenite" compartment="c" hasOnlySubstanceUnits="false" boundaryCondition="false" constant="false" fbc:charge="-2" fbc:chemicalFormula="SeO3">
        <notes>
          <html xmlns="http://www.w3.org/1999/xhtml">
            <p>NAME: Selenite</p>
          </html>
        </notes>
        <annotation>
          <rdf:RDF xmlns:rdf="http://www.w3.org/1999/02/22-rdf-syntax-ns#" xmlns:dcterms="http://purl.org/dc/terms/" xmlns:vCard="http://www.w3.org/2001/vcard-rdf/3.0#" xmlns:vCard4="http://www.w3.org/2006/vcard/ns#" xmlns:bqbiol="http://biomodels.net/biology-qualifiers/" xmlns:bqmodel="http://biomodels.net/model-qualifiers/">
            <rdf:Description rdf:about="#meta_M_slnt_c">
              <bqbiol:is>
                <rdf:Bag>
                  <rdf:li rdf:resource="https://identifiers.org/bigg.metabolite/slnt"/>
                  <rdf:li rdf:resource="https://identifiers.org/biocyc/META:SELENITE"/>
                  <rdf:li rdf:resource="https://identifiers.org/chebi/CHEBI:18212"/>
                  <rdf:li rdf:resource="https://identifiers.org/chebi/CHEBI:26642"/>
                  <rdf:li rdf:resource="https://identifiers.org/chebi/CHEBI:29924"/>
                  <rdf:li rdf:resource="https://identifiers.org/chebi/CHEBI:9090"/>
                  <rdf:li rdf:resource="https://identifiers.org/chebi/CHEBI:15077"/>
                  <rdf:li rdf:resource="https://identifiers.org/envipath/32de3cf4-e3e6-4168-956e-32fa5ddb0ce1/compound/853ba2d0-3106-4c3e-9578-b095546ea194"/>
                  <rdf:li rdf:resource="https://identifiers.org/hmdb/HMDB11119"/>
                  <rdf:li rdf:resource="https://identifiers.org/inchi_key/MCAHWIHFGHIESP-UHFFFAOYSA-L"/>
                  <rdf:li rdf:resource="https://identifiers.org/kegg.compound/C05684"/>
                  <rdf:li rdf:resource="https://identifiers.org/kegg.drug/D05814"/>
                  <rdf:li rdf:resource="https://identifiers.org/metanetx.chemical/MNXM1157"/>
                  <rdf:li rdf:resource="https://identifiers.org/reactome.compound/5357720"/>
                  <rdf:li rdf:resource="https://identifiers.org/seed.compound/cpd03387"/>
                </rdf:Bag>
              </bqbiol:is>
            </rdf:Description>
          </rdf:RDF>
        </annotation>
      </species>
      <species metaid="meta_M_selcys_c" sboTerm="SBO:0000247" id="M_selcys_c" name="L-Selenocysteine" compartment="c" hasOnlySubstanceUnits="false" boundaryCondition="false" constant="false" fbc:charge="0" fbc:chemicalFormula="C3H7NO2Se">
        <notes>
          <html xmlns="http://www.w3.org/1999/xhtml">
            <p>NAME: L-Selenocysteine</p>
          </html>
        </notes>
        <annotation>
          <rdf:RDF xmlns:rdf="http://www.w3.org/1999/02/22-rdf-syntax-ns#" xmlns:dcterms="http://purl.org/dc/terms/" xmlns:vCard="http://www.w3.org/2001/vcard-rdf/3.0#" xmlns:vCard4="http://www.w3.org/2006/vcard/ns#" xmlns:bqbiol="http://biomodels.net/biology-qualifiers/" xmlns:bqmodel="http://biomodels.net/model-qualifiers/">
            <rdf:Description rdf:about="#meta_M_selcys_c">
              <bqbiol:is>
                <rdf:Bag>
                  <rdf:li rdf:resource="https://identifiers.org/chebi/CHEBI:16633"/>
                  <rdf:li rdf:resource="https://identifiers.org/kegg.compound/C05688"/>
                  <rdf:li rdf:resource="https://identifiers.org/metanetx.chemical/MNXM727"/>
                </rdf:Bag>
              </bqbiol:is>
            </rdf:Description>
          </rdf:RDF>
        </annotation>
      </species>
      <species metaid="meta_M_dhgly_c" sboTerm="SBO:0000247" id="M_dhgly_c" name="Iminoglycine" compartment="c" hasOnlySubstanceUnits="false" boundaryCondition="false" constant="false" fbc:charge="0" fbc:chemicalFormula="C2H3NO2">
        <notes>
          <html xmlns="http://www.w3.org/1999/xhtml">
            <p>NAME: Iminoglycine; Iminoacetic acid; 2-Iminoacetate</p>
          </html>
        </notes>
        <annotation>
          <rdf:RDF xmlns:rdf="http://www.w3.org/1999/02/22-rdf-syntax-ns#" xmlns:dcterms="http://purl.org/dc/terms/" xmlns:vCard="http://www.w3.org/2001/vcard-rdf/3.0#" xmlns:vCard4="http://www.w3.org/2006/vcard/ns#" xmlns:bqbiol="http://biomodels.net/biology-qualifiers/" xmlns:bqmodel="http://biomodels.net/model-qualifiers/">
            <rdf:Description rdf:about="#meta_M_dhgly_c">
              <bqbiol:is>
                <rdf:Bag>
                  <rdf:li rdf:resource="https://identifiers.org/bigg.metabolite/dhgly"/>
                  <rdf:li rdf:resource="https://identifiers.org/biocyc/META:CPD-12279"/>
                  <rdf:li rdf:resource="https://identifiers.org/chebi/CHEBI:77846"/>
                  <rdf:li rdf:resource="https://identifiers.org/chebi/CHEBI:53647"/>
                  <rdf:li rdf:resource="https://identifiers.org/chebi/CHEBI:53664"/>
                  <rdf:li rdf:resource="https://identifiers.org/inchi_key/TVMUHOAONWHJBV-UHFFFAOYSA-N"/>
                  <rdf:li rdf:resource="https://identifiers.org/kegg.compound/C15809"/>
                  <rdf:li rdf:resource="https://identifiers.org/metanetx.chemical/MNXM1984"/>
                  <rdf:li rdf:resource="https://identifiers.org/seed.compound/cpd14545"/>
                </rdf:Bag>
              </bqbiol:is>
            </rdf:Description>
          </rdf:RDF>
        </annotation>
      </species>
      <species metaid="meta_M_2ahbut_c" sboTerm="SBO:0000247" id="M_2ahbut_c" name="(S)-2-Aceto-2-hydroxybutanoate" compartment="c" hasOnlySubstanceUnits="false" boundaryCondition="false" constant="false" fbc:charge="0" fbc:chemicalFormula="C6H10O4">
        <notes>
          <html xmlns="http://www.w3.org/1999/xhtml">
            <p>NAME: (S)-2-Aceto-2-hydroxybutanoate; (S)-2-Hydroxy-2-ethyl-3-oxobutanoate</p>
          </html>
        </notes>
        <annotation>
          <rdf:RDF xmlns:rdf="http://www.w3.org/1999/02/22-rdf-syntax-ns#" xmlns:dcterms="http://purl.org/dc/terms/" xmlns:vCard="http://www.w3.org/2001/vcard-rdf/3.0#" xmlns:vCard4="http://www.w3.org/2006/vcard/ns#" xmlns:bqbiol="http://biomodels.net/biology-qualifiers/" xmlns:bqmodel="http://biomodels.net/model-qualifiers/">
            <rdf:Description rdf:about="#meta_M_2ahbut_c">
              <bqbiol:is>
                <rdf:Bag>
                  <rdf:li rdf:resource="https://identifiers.org/chebi/CHEBI:27681"/>
                  <rdf:li rdf:resource="https://identifiers.org/chebi/CHEBI:49256"/>
                  <rdf:li rdf:resource="https://identifiers.org/kegg.compound/C06006"/>
                  <rdf:li rdf:resource="https://identifiers.org/metanetx.chemical/MNXM114220"/>
                </rdf:Bag>
              </bqbiol:is>
            </rdf:Description>
          </rdf:RDF>
        </annotation>
      </species>
      <species metaid="meta_M_mmtsa_c" sboTerm="SBO:0000247" id="M_mmtsa_c" name="(S)-Methylmalonate semialdehyde" compartment="c" hasOnlySubstanceUnits="false" boundaryCondition="false" constant="false" fbc:charge="0" fbc:chemicalFormula="C4H6O3">
        <notes>
          <html xmlns="http://www.w3.org/1999/xhtml">
            <p>NAME: (S)-Methylmalonate semialdehyde</p>
          </html>
        </notes>
        <annotation>
          <rdf:RDF xmlns:rdf="http://www.w3.org/1999/02/22-rdf-syntax-ns#" xmlns:dcterms="http://purl.org/dc/terms/" xmlns:vCard="http://www.w3.org/2001/vcard-rdf/3.0#" xmlns:vCard4="http://www.w3.org/2006/vcard/ns#" xmlns:bqbiol="http://biomodels.net/biology-qualifiers/" xmlns:bqmodel="http://biomodels.net/model-qualifiers/">
            <rdf:Description rdf:about="#meta_M_mmtsa_c">
              <bqbiol:is>
                <rdf:Bag>
                  <rdf:li rdf:resource="https://identifiers.org/chebi/CHEBI:27821"/>
                  <rdf:li rdf:resource="https://identifiers.org/kegg.compound/C06002"/>
                  <rdf:li rdf:resource="https://identifiers.org/metanetx.chemical/MNXM933"/>
                </rdf:Bag>
              </bqbiol:is>
            </rdf:Description>
          </rdf:RDF>
        </annotation>
      </species>
      <species metaid="meta_M_alac__S_c" sboTerm="SBO:0000247" id="M_alac__S_c" name="(S)-2-Acetolactate" compartment="c" hasOnlySubstanceUnits="false" boundaryCondition="false" constant="false" fbc:charge="-1" fbc:chemicalFormula="C5H7O4">
        <notes>
          <html xmlns="http://www.w3.org/1999/xhtml">
            <p>NAME: (2S)-2-Hydroxy-2-methyl-3-oxobutanoate; (S)-2-Acetolactate; (S)-2-Hydroxy-2-methyl-3-oxobutanoate;</p>
          </html>
        </notes>
        <annotation>
          <rdf:RDF xmlns:rdf="http://www.w3.org/1999/02/22-rdf-syntax-ns#" xmlns:dcterms="http://purl.org/dc/terms/" xmlns:vCard="http://www.w3.org/2001/vcard-rdf/3.0#" xmlns:vCard4="http://www.w3.org/2006/vcard/ns#" xmlns:bqbiol="http://biomodels.net/biology-qualifiers/" xmlns:bqmodel="http://biomodels.net/model-qualifiers/">
            <rdf:Description rdf:about="#meta_M_alac__S_c">
              <bqbiol:is>
                <rdf:Bag>
                  <rdf:li rdf:resource="https://identifiers.org/bigg.metabolite/alac__S"/>
                  <rdf:li rdf:resource="https://identifiers.org/biocyc/META:2-ACETO-LACTATE"/>
                  <rdf:li rdf:resource="https://identifiers.org/chebi/CHEBI:11033"/>
                  <rdf:li rdf:resource="https://identifiers.org/chebi/CHEBI:374"/>
                  <rdf:li rdf:resource="https://identifiers.org/chebi/CHEBI:18409"/>
                  <rdf:li rdf:resource="https://identifiers.org/chebi/CHEBI:18731"/>
                  <rdf:li rdf:resource="https://identifiers.org/chebi/CHEBI:58476"/>
                  <rdf:li rdf:resource="https://identifiers.org/hmdb/HMDB06855"/>
                  <rdf:li rdf:resource="https://identifiers.org/inchi_key/NMDWGEGFJUBKLB-YFKPBYRVSA-M"/>
                  <rdf:li rdf:resource="https://identifiers.org/kegg.compound/C06010"/>
                  <rdf:li rdf:resource="https://identifiers.org/lipidmaps/LMFA01050460"/>
                  <rdf:li rdf:resource="https://identifiers.org/metanetx.chemical/MNXM114079"/>
                  <rdf:li rdf:resource="https://identifiers.org/sabiork/2855"/>
                  <rdf:li rdf:resource="https://identifiers.org/seed.compound/cpd19047"/>
                </rdf:Bag>
              </bqbiol:is>
            </rdf:Description>
          </rdf:RDF>
        </annotation>
      </species>
      <species metaid="meta_M_23dhmp_c" sboTerm="SBO:0000247" id="M_23dhmp_c" name="(R)-2,3-Dihydroxy-3-methylpentanoate" compartment="c" hasOnlySubstanceUnits="false" boundaryCondition="false" constant="false" fbc:charge="0" fbc:chemicalFormula="C6H12O4">
        <notes>
          <html xmlns="http://www.w3.org/1999/xhtml">
            <p>NAME: (R)-2,3-Dihydroxy-3-methylpentanoate; (R)-2,3-Dihydroxy-3-methylvalerate; (2R,3R)-2,3-Dihydroxy-3-methylpentanoate</p>
          </html>
        </notes>
        <annotation>
          <rdf:RDF xmlns:rdf="http://www.w3.org/1999/02/22-rdf-syntax-ns#" xmlns:dcterms="http://purl.org/dc/terms/" xmlns:vCard="http://www.w3.org/2001/vcard-rdf/3.0#" xmlns:vCard4="http://www.w3.org/2006/vcard/ns#" xmlns:bqbiol="http://biomodels.net/biology-qualifiers/" xmlns:bqmodel="http://biomodels.net/model-qualifiers/">
            <rdf:Description rdf:about="#meta_M_23dhmp_c">
              <bqbiol:is>
                <rdf:Bag>
                  <rdf:li rdf:resource="https://identifiers.org/chebi/CHEBI:27512"/>
                  <rdf:li rdf:resource="https://identifiers.org/chebi/CHEBI:49258"/>
                  <rdf:li rdf:resource="https://identifiers.org/kegg.compound/C06007"/>
                  <rdf:li rdf:resource="https://identifiers.org/metanetx.chemical/MNXM1202"/>
                </rdf:Bag>
              </bqbiol:is>
            </rdf:Description>
          </rdf:RDF>
        </annotation>
      </species>
      <species metaid="meta_M_methylseac_c" sboTerm="SBO:0000247" id="M_methylseac_c" name="Methylselenic acid" compartment="c" hasOnlySubstanceUnits="false" boundaryCondition="false" constant="false" fbc:charge="0" fbc:chemicalFormula="CH4O2Se">
        <notes>
          <html xmlns="http://www.w3.org/1999/xhtml">
            <p>NAME: Methylseleninate; Methylselenic acid;</p>
          </html>
        </notes>
        <annotation>
          <rdf:RDF xmlns:rdf="http://www.w3.org/1999/02/22-rdf-syntax-ns#" xmlns:dcterms="http://purl.org/dc/terms/" xmlns:vCard="http://www.w3.org/2001/vcard-rdf/3.0#" xmlns:vCard4="http://www.w3.org/2006/vcard/ns#" xmlns:bqbiol="http://biomodels.net/biology-qualifiers/" xmlns:bqmodel="http://biomodels.net/model-qualifiers/">
            <rdf:Description rdf:about="#meta_M_methylseac_c">
              <bqbiol:is>
                <rdf:Bag>
                  <rdf:li rdf:resource="https://identifiers.org/chebi/CHEBI:77012"/>
                  <rdf:li rdf:resource="https://identifiers.org/kegg.compound/C18902"/>
                  <rdf:li rdf:resource="https://identifiers.org/metanetx.chemical/MNXM19347"/>
                </rdf:Bag>
              </bqbiol:is>
            </rdf:Description>
          </rdf:RDF>
        </annotation>
      </species>
      <species metaid="meta_M_3omrsACP_c" sboTerm="SBO:0000247" id="M_3omrsACP_c" name="5-Hydroxy-2,4-dioxopentanoate" compartment="c" hasOnlySubstanceUnits="false" boundaryCondition="false" constant="false" fbc:charge="-1" fbc:chemicalFormula="C25H45N2O9PRS">
        <notes>
          <html xmlns="http://www.w3.org/1999/xhtml">
            <p>NAME: 3-Oxotetradecanoyl-[acp]; 3-Oxotetradecanoyl-[acyl-carrier protein]</p>
          </html>
        </notes>
        <annotation>
          <rdf:RDF xmlns:rdf="http://www.w3.org/1999/02/22-rdf-syntax-ns#" xmlns:dcterms="http://purl.org/dc/terms/" xmlns:vCard="http://www.w3.org/2001/vcard-rdf/3.0#" xmlns:vCard4="http://www.w3.org/2006/vcard/ns#" xmlns:bqbiol="http://biomodels.net/biology-qualifiers/" xmlns:bqmodel="http://biomodels.net/model-qualifiers/">
            <rdf:Description rdf:about="#meta_M_3omrsACP_c">
              <bqbiol:is>
                <rdf:Bag>
                  <rdf:li rdf:resource="https://identifiers.org/chebi/CHEBI:1655"/>
                  <rdf:li rdf:resource="https://identifiers.org/kegg.compound/C05759"/>
                  <rdf:li rdf:resource="https://identifiers.org/metanetx.chemical/MNXM26095"/>
                </rdf:Bag>
              </bqbiol:is>
            </rdf:Description>
          </rdf:RDF>
        </annotation>
      </species>
      <species metaid="meta_M_ggl_c" sboTerm="SBO:0000247" id="M_ggl_c" name="3-beta-D-Galactosyl-sn-glycerol" compartment="c" hasOnlySubstanceUnits="false" boundaryCondition="false" constant="false" fbc:charge="0" fbc:chemicalFormula="C9H18O8">
        <notes>
          <html xmlns="http://www.w3.org/1999/xhtml">
            <p>NAME: 3-beta-D-Galactosyl-sn-glycerol; Galactosylglycerol</p>
          </html>
        </notes>
        <annotation>
          <rdf:RDF xmlns:rdf="http://www.w3.org/1999/02/22-rdf-syntax-ns#" xmlns:dcterms="http://purl.org/dc/terms/" xmlns:vCard="http://www.w3.org/2001/vcard-rdf/3.0#" xmlns:vCard4="http://www.w3.org/2006/vcard/ns#" xmlns:bqbiol="http://biomodels.net/biology-qualifiers/" xmlns:bqmodel="http://biomodels.net/model-qualifiers/">
            <rdf:Description rdf:about="#meta_M_ggl_c">
              <bqbiol:is>
                <rdf:Bag>
                  <rdf:li rdf:resource="https://identifiers.org/chebi/CHEBI:15754"/>
                  <rdf:li rdf:resource="https://identifiers.org/kegg.compound/C05401"/>
                  <rdf:li rdf:resource="https://identifiers.org/metanetx.chemical/MNXM2608"/>
                </rdf:Bag>
              </bqbiol:is>
            </rdf:Description>
          </rdf:RDF>
        </annotation>
      </species>
      <species metaid="meta_M_epm_c" sboTerm="SBO:0000247" id="M_epm_c" name="Epimelibiose" compartment="c" hasOnlySubstanceUnits="false" boundaryCondition="false" constant="false" fbc:charge="0" fbc:chemicalFormula="C12H22O11">
        <notes>
          <html xmlns="http://www.w3.org/1999/xhtml">
            <p>NAME: Epimelibiose; 6-O-(alpha-D-Galactopyranosyl)-D-mannopyranose</p>
          </html>
        </notes>
        <annotation>
          <rdf:RDF xmlns:rdf="http://www.w3.org/1999/02/22-rdf-syntax-ns#" xmlns:dcterms="http://purl.org/dc/terms/" xmlns:vCard="http://www.w3.org/2001/vcard-rdf/3.0#" xmlns:vCard4="http://www.w3.org/2006/vcard/ns#" xmlns:bqbiol="http://biomodels.net/biology-qualifiers/" xmlns:bqmodel="http://biomodels.net/model-qualifiers/">
            <rdf:Description rdf:about="#meta_M_epm_c">
              <bqbiol:is>
                <rdf:Bag>
                  <rdf:li rdf:resource="https://identifiers.org/chebi/CHEBI:4808"/>
                  <rdf:li rdf:resource="https://identifiers.org/kegg.compound/C05400"/>
                  <rdf:li rdf:resource="https://identifiers.org/metanetx.chemical/MNXM52342"/>
                </rdf:Bag>
              </bqbiol:is>
            </rdf:Description>
          </rdf:RDF>
        </annotation>
      </species>
      <species metaid="meta_M_mmal_c" sboTerm="SBO:0000247" id="M_mmal_c" name="Methylmalonate" compartment="c" hasOnlySubstanceUnits="false" boundaryCondition="false" constant="false" fbc:charge="0" fbc:chemicalFormula="C4H6O4">
        <notes>
          <html xmlns="http://www.w3.org/1999/xhtml">
            <p>NAME: Methylmalonic acid; Methylmalonate;</p>
          </html>
        </notes>
        <annotation>
          <rdf:RDF xmlns:rdf="http://www.w3.org/1999/02/22-rdf-syntax-ns#" xmlns:dcterms="http://purl.org/dc/terms/" xmlns:vCard="http://www.w3.org/2001/vcard-rdf/3.0#" xmlns:vCard4="http://www.w3.org/2006/vcard/ns#" xmlns:bqbiol="http://biomodels.net/biology-qualifiers/" xmlns:bqmodel="http://biomodels.net/model-qualifiers/">
            <rdf:Description rdf:about="#meta_M_mmal_c">
              <bqbiol:is>
                <rdf:Bag>
                  <rdf:li rdf:resource="https://identifiers.org/bigg.metabolite/mmal"/>
                  <rdf:li rdf:resource="https://identifiers.org/biocyc/META:CPD-546"/>
                  <rdf:li rdf:resource="https://identifiers.org/chebi/CHEBI:30860"/>
                  <rdf:li rdf:resource="https://identifiers.org/chebi/CHEBI:25319"/>
                  <rdf:li rdf:resource="https://identifiers.org/chebi/CHEBI:25317"/>
                  <rdf:li rdf:resource="https://identifiers.org/chebi/CHEBI:30861"/>
                  <rdf:li rdf:resource="https://identifiers.org/chebi/CHEBI:42270"/>
                  <rdf:li rdf:resource="https://identifiers.org/chebi/CHEBI:6881"/>
                  <rdf:li rdf:resource="https://identifiers.org/chebi/CHEBI:17453"/>
                  <rdf:li rdf:resource="https://identifiers.org/chebi/CHEBI:14603"/>
                  <rdf:li rdf:resource="https://identifiers.org/envipath/5882df9c-dae1-4d80-a40e-db4724271456/compound/db030ae8-c331-4ee4-b634-441f8b4d900b"/>
                  <rdf:li rdf:resource="https://identifiers.org/hmdb/HMDB00202"/>
                  <rdf:li rdf:resource="https://identifiers.org/inchi_key/ZIYVHBGGAOATLY-UHFFFAOYSA-L"/>
                  <rdf:li rdf:resource="https://identifiers.org/kegg.compound/C02170"/>
                  <rdf:li rdf:resource="https://identifiers.org/lipidmaps/LMFA01170118"/>
                  <rdf:li rdf:resource="https://identifiers.org/metanetx.chemical/MNXM1572"/>
                  <rdf:li rdf:resource="https://identifiers.org/sabiork/2376"/>
                  <rdf:li rdf:resource="https://identifiers.org/seed.compound/cpd01468"/>
                </rdf:Bag>
              </bqbiol:is>
            </rdf:Description>
          </rdf:RDF>
        </annotation>
      </species>
      <species metaid="meta_M_2hmcnsad_c" sboTerm="SBO:0000247" id="M_2hmcnsad_c" name="2-Hydroxymuconate semialdehyde" compartment="c" hasOnlySubstanceUnits="false" boundaryCondition="false" constant="false" fbc:charge="0" fbc:chemicalFormula="C6H6O4">
        <notes>
          <html xmlns="http://www.w3.org/1999/xhtml">
            <p>NAME: 2-Hydroxymuconate semialdehyde; 2-Hydroxymuconate-6-semialdehyde; 2-Hydroxymuconic semialdehyde;</p>
          </html>
        </notes>
        <annotation>
          <rdf:RDF xmlns:rdf="http://www.w3.org/1999/02/22-rdf-syntax-ns#" xmlns:dcterms="http://purl.org/dc/terms/" xmlns:vCard="http://www.w3.org/2001/vcard-rdf/3.0#" xmlns:vCard4="http://www.w3.org/2006/vcard/ns#" xmlns:bqbiol="http://biomodels.net/biology-qualifiers/" xmlns:bqmodel="http://biomodels.net/model-qualifiers/">
            <rdf:Description rdf:about="#meta_M_2hmcnsad_c">
              <bqbiol:is>
                <rdf:Bag>
                  <rdf:li rdf:resource="https://identifiers.org/chebi/CHEBI:17236"/>
                  <rdf:li rdf:resource="https://identifiers.org/chebi/CHEBI:67110"/>
                  <rdf:li rdf:resource="https://identifiers.org/kegg.compound/C00682"/>
                  <rdf:li rdf:resource="https://identifiers.org/metanetx.chemical/MNXM1102"/>
                </rdf:Bag>
              </bqbiol:is>
            </rdf:Description>
          </rdf:RDF>
        </annotation>
      </species>
      <species metaid="meta_M_so3_c" sboTerm="SBO:0000247" id="M_so3_c" name="Sulfite" compartment="c" hasOnlySubstanceUnits="false" boundaryCondition="false" constant="false" fbc:charge="0" fbc:chemicalFormula="H2SO3">
        <notes>
          <html xmlns="http://www.w3.org/1999/xhtml">
            <p>NAME: Sulfurous acid; Sulfite;</p>
          </html>
        </notes>
        <annotation>
          <rdf:RDF xmlns:rdf="http://www.w3.org/1999/02/22-rdf-syntax-ns#" xmlns:dcterms="http://purl.org/dc/terms/" xmlns:vCard="http://www.w3.org/2001/vcard-rdf/3.0#" xmlns:vCard4="http://www.w3.org/2006/vcard/ns#" xmlns:bqbiol="http://biomodels.net/biology-qualifiers/" xmlns:bqmodel="http://biomodels.net/model-qualifiers/">
            <rdf:Description rdf:about="#meta_M_so3_c">
              <bqbiol:is>
                <rdf:Bag>
                  <rdf:li rdf:resource="https://identifiers.org/bigg.metabolite/so3"/>
                  <rdf:li rdf:resource="https://identifiers.org/biocyc/META:H2SO3"/>
                  <rdf:li rdf:resource="https://identifiers.org/biocyc/META:HSO3"/>
                  <rdf:li rdf:resource="https://identifiers.org/biocyc/META:SO3"/>
                  <rdf:li rdf:resource="https://identifiers.org/chebi/CHEBI:15139"/>
                  <rdf:li rdf:resource="https://identifiers.org/chebi/CHEBI:17137"/>
                  <rdf:li rdf:resource="https://identifiers.org/chebi/CHEBI:45548"/>
                  <rdf:li rdf:resource="https://identifiers.org/chebi/CHEBI:48854"/>
                  <rdf:li rdf:resource="https://identifiers.org/chebi/CHEBI:26837"/>
                  <rdf:li rdf:resource="https://identifiers.org/chebi/CHEBI:9344"/>
                  <rdf:li rdf:resource="https://identifiers.org/chebi/CHEBI:5598"/>
                  <rdf:li rdf:resource="https://identifiers.org/chebi/CHEBI:29214"/>
                  <rdf:li rdf:resource="https://identifiers.org/chebi/CHEBI:13367"/>
                  <rdf:li rdf:resource="https://identifiers.org/chebi/CHEBI:17359"/>
                  <rdf:li rdf:resource="https://identifiers.org/chebi/CHEBI:33543"/>
                  <rdf:li rdf:resource="https://identifiers.org/envipath/4fd7f3e0-dd25-43ac-9453-dda3e52396e4/compound/0382072e-fc0c-41a7-be8d-fce140ecf836"/>
                  <rdf:li rdf:resource="https://identifiers.org/envipath/32de3cf4-e3e6-4168-956e-32fa5ddb0ce1/compound/2bf998e0-031f-4353-bbd0-d9c0af36460e"/>
                  <rdf:li rdf:resource="https://identifiers.org/hmdb/HMDB34829"/>
                  <rdf:li rdf:resource="https://identifiers.org/hmdb/HMDB03008"/>
                  <rdf:li rdf:resource="https://identifiers.org/hmdb/HMDB01033"/>
                  <rdf:li rdf:resource="https://identifiers.org/hmdb/HMDB00240"/>
                  <rdf:li rdf:resource="https://identifiers.org/inchi_key/LSNNMFCWUKXFEE-UHFFFAOYSA-L"/>
                  <rdf:li rdf:resource="https://identifiers.org/kegg.compound/C00094"/>
                  <rdf:li rdf:resource="https://identifiers.org/kegg.compound/C11481"/>
                  <rdf:li rdf:resource="https://identifiers.org/metanetx.chemical/MNXM105630"/>
                  <rdf:li rdf:resource="https://identifiers.org/sabiork/3059"/>
                  <rdf:li rdf:resource="https://identifiers.org/seed.compound/cpd00081"/>
                </rdf:Bag>
              </bqbiol:is>
            </rdf:Description>
          </rdf:RDF>
        </annotation>
      </species>
      <species metaid="meta_M_fru_c" sboTerm="SBO:0000247" id="M_fru_c" name="D-Fructose" compartment="c" hasOnlySubstanceUnits="false" boundaryCondition="false" constant="false" fbc:charge="0" fbc:chemicalFormula="C6H12O6">
        <notes>
          <html xmlns="http://www.w3.org/1999/xhtml">
            <p>NAME: Levulose; D-Fructose; D-arabino-Hexulose; Fruit sugar;</p>
          </html>
        </notes>
        <annotation>
          <rdf:RDF xmlns:rdf="http://www.w3.org/1999/02/22-rdf-syntax-ns#" xmlns:dcterms="http://purl.org/dc/terms/" xmlns:vCard="http://www.w3.org/2001/vcard-rdf/3.0#" xmlns:vCard4="http://www.w3.org/2006/vcard/ns#" xmlns:bqbiol="http://biomodels.net/biology-qualifiers/" xmlns:bqmodel="http://biomodels.net/model-qualifiers/">
            <rdf:Description rdf:about="#meta_M_fru_c">
              <bqbiol:is>
                <rdf:Bag>
                  <rdf:li rdf:resource="https://identifiers.org/bigg.metabolite/fru"/>
                  <rdf:li rdf:resource="https://identifiers.org/biocyc/META:D-Fructopyranose"/>
                  <rdf:li rdf:resource="https://identifiers.org/biocyc/META:Fructofuranose"/>
                  <rdf:li rdf:resource="https://identifiers.org/biocyc/META:CPD-15382"/>
                  <rdf:li rdf:resource="https://identifiers.org/biocyc/META:FRU"/>
                  <rdf:li rdf:resource="https://identifiers.org/chebi/CHEBI:47424"/>
                  <rdf:li rdf:resource="https://identifiers.org/chebi/CHEBI:28757"/>
                  <rdf:li rdf:resource="https://identifiers.org/chebi/CHEBI:24110"/>
                  <rdf:li rdf:resource="https://identifiers.org/chebi/CHEBI:20929"/>
                  <rdf:li rdf:resource="https://identifiers.org/chebi/CHEBI:4119"/>
                  <rdf:li rdf:resource="https://identifiers.org/chebi/CHEBI:15824"/>
                  <rdf:li rdf:resource="https://identifiers.org/chebi/CHEBI:5172"/>
                  <rdf:li rdf:resource="https://identifiers.org/chebi/CHEBI:24104"/>
                  <rdf:li rdf:resource="https://identifiers.org/chebi/CHEBI:12923"/>
                  <rdf:li rdf:resource="https://identifiers.org/chebi/CHEBI:4118"/>
                  <rdf:li rdf:resource="https://identifiers.org/chebi/CHEBI:37714"/>
                  <rdf:li rdf:resource="https://identifiers.org/chebi/CHEBI:37721"/>
                  <rdf:li rdf:resource="https://identifiers.org/chebi/CHEBI:48095"/>
                  <rdf:li rdf:resource="https://identifiers.org/hmdb/HMDB62538"/>
                  <rdf:li rdf:resource="https://identifiers.org/inchi_key/RFSUNEUAIZKAJO-VRPWFDPXSA-N"/>
                  <rdf:li rdf:resource="https://identifiers.org/kegg.compound/C01496"/>
                  <rdf:li rdf:resource="https://identifiers.org/kegg.compound/C05003"/>
                  <rdf:li rdf:resource="https://identifiers.org/kegg.compound/C00095"/>
                  <rdf:li rdf:resource="https://identifiers.org/kegg.compound/C10906"/>
                  <rdf:li rdf:resource="https://identifiers.org/kegg.drug/D00114"/>
                  <rdf:li rdf:resource="https://identifiers.org/metanetx.chemical/MNXM175"/>
                  <rdf:li rdf:resource="https://identifiers.org/reactome.compound/189049"/>
                  <rdf:li rdf:resource="https://identifiers.org/reactome.compound/29532"/>
                  <rdf:li rdf:resource="https://identifiers.org/sabiork/25055"/>
                  <rdf:li rdf:resource="https://identifiers.org/sabiork/1463"/>
                  <rdf:li rdf:resource="https://identifiers.org/sabiork/1464"/>
                  <rdf:li rdf:resource="https://identifiers.org/seed.compound/cpd00082"/>
                  <rdf:li rdf:resource="https://identifiers.org/seed.compound/cpd19015"/>
                  <rdf:li rdf:resource="https://identifiers.org/seed.compound/cpd27040"/>
                </rdf:Bag>
              </bqbiol:is>
            </rdf:Description>
          </rdf:RDF>
        </annotation>
      </species>
      <species metaid="meta_M_gdpmann_c" sboTerm="SBO:0000247" id="M_gdpmann_c" name="GDP-mannose" compartment="c" hasOnlySubstanceUnits="false" boundaryCondition="false" constant="false" fbc:charge="0" fbc:chemicalFormula="C16H25N5O16P2">
        <notes>
          <html xmlns="http://www.w3.org/1999/xhtml">
            <p>NAME: GDP-mannose; GDP-alpha-D-mannose; GDP-D-mannose;</p>
          </html>
        </notes>
        <annotation>
          <rdf:RDF xmlns:rdf="http://www.w3.org/1999/02/22-rdf-syntax-ns#" xmlns:dcterms="http://purl.org/dc/terms/" xmlns:vCard="http://www.w3.org/2001/vcard-rdf/3.0#" xmlns:vCard4="http://www.w3.org/2006/vcard/ns#" xmlns:bqbiol="http://biomodels.net/biology-qualifiers/" xmlns:bqmodel="http://biomodels.net/model-qualifiers/">
            <rdf:Description rdf:about="#meta_M_gdpmann_c">
              <bqbiol:is>
                <rdf:Bag>
                  <rdf:li rdf:resource="https://identifiers.org/bigg.metabolite/gdpmann"/>
                  <rdf:li rdf:resource="https://identifiers.org/biocyc/META:GDP-MANNOSE"/>
                  <rdf:li rdf:resource="https://identifiers.org/chebi/CHEBI:13328"/>
                  <rdf:li rdf:resource="https://identifiers.org/chebi/CHEBI:5225"/>
                  <rdf:li rdf:resource="https://identifiers.org/chebi/CHEBI:42729"/>
                  <rdf:li rdf:resource="https://identifiers.org/chebi/CHEBI:84881"/>
                  <rdf:li rdf:resource="https://identifiers.org/chebi/CHEBI:21159"/>
                  <rdf:li rdf:resource="https://identifiers.org/chebi/CHEBI:57527"/>
                  <rdf:li rdf:resource="https://identifiers.org/chebi/CHEBI:13333"/>
                  <rdf:li rdf:resource="https://identifiers.org/chebi/CHEBI:84880"/>
                  <rdf:li rdf:resource="https://identifiers.org/chebi/CHEBI:15820"/>
                  <rdf:li rdf:resource="https://identifiers.org/chebi/CHEBI:13340"/>
                  <rdf:li rdf:resource="https://identifiers.org/hmdb/HMDB01163"/>
                  <rdf:li rdf:resource="https://identifiers.org/inchi_key/MVMSCBBUIHUTGJ-GDJBGNAASA-L"/>
                  <rdf:li rdf:resource="https://identifiers.org/kegg.compound/C00096"/>
                  <rdf:li rdf:resource="https://identifiers.org/kegg.glycan/G10614"/>
                  <rdf:li rdf:resource="https://identifiers.org/metanetx.chemical/MNXM82"/>
                  <rdf:li rdf:resource="https://identifiers.org/sabiork/1559"/>
                  <rdf:li rdf:resource="https://identifiers.org/sabiork/3925"/>
                  <rdf:li rdf:resource="https://identifiers.org/seed.compound/cpd00083"/>
                </rdf:Bag>
              </bqbiol:is>
            </rdf:Description>
          </rdf:RDF>
        </annotation>
      </species>
      <species metaid="meta_M_catechol_c" sboTerm="SBO:0000247" id="M_catechol_c" name="Catechol" compartment="c" hasOnlySubstanceUnits="false" boundaryCondition="false" constant="false" fbc:charge="0" fbc:chemicalFormula="C6H6O2">
        <notes>
          <html xmlns="http://www.w3.org/1999/xhtml">
            <p>NAME: Catechol; 1,2-Benzenediol; Brenzcatechin; o-Benzenediol; 1,2-Dihydroxybenzene; Pyrocatechol</p>
          </html>
        </notes>
        <annotation>
          <rdf:RDF xmlns:rdf="http://www.w3.org/1999/02/22-rdf-syntax-ns#" xmlns:dcterms="http://purl.org/dc/terms/" xmlns:vCard="http://www.w3.org/2001/vcard-rdf/3.0#" xmlns:vCard4="http://www.w3.org/2006/vcard/ns#" xmlns:bqbiol="http://biomodels.net/biology-qualifiers/" xmlns:bqmodel="http://biomodels.net/model-qualifiers/">
            <rdf:Description rdf:about="#meta_M_catechol_c">
              <bqbiol:is>
                <rdf:Bag>
                  <rdf:li rdf:resource="https://identifiers.org/chebi/CHEBI:18135"/>
                  <rdf:li rdf:resource="https://identifiers.org/kegg.compound/C00090"/>
                  <rdf:li rdf:resource="https://identifiers.org/metanetx.chemical/MNXM181"/>
                </rdf:Bag>
              </bqbiol:is>
            </rdf:Description>
          </rdf:RDF>
        </annotation>
      </species>
      <species metaid="meta_M_udcpp_c" sboTerm="SBO:0000247" id="M_udcpp_c" name="di-trans,poly-cis-Undecaprenyl phosphate" compartment="c" hasOnlySubstanceUnits="false" boundaryCondition="false" constant="false" fbc:charge="0" fbc:chemicalFormula="C55H91O4P">
        <notes>
          <html xmlns="http://www.w3.org/1999/xhtml">
            <p>NAME: di-trans,poly-cis-Undecaprenyl phosphate; Undecaprenyl phosphate; ditrans,octacis-Undecaprenyl phosphate</p>
          </html>
        </notes>
        <annotation>
          <rdf:RDF xmlns:rdf="http://www.w3.org/1999/02/22-rdf-syntax-ns#" xmlns:dcterms="http://purl.org/dc/terms/" xmlns:vCard="http://www.w3.org/2001/vcard-rdf/3.0#" xmlns:vCard4="http://www.w3.org/2006/vcard/ns#" xmlns:bqbiol="http://biomodels.net/biology-qualifiers/" xmlns:bqmodel="http://biomodels.net/model-qualifiers/">
            <rdf:Description rdf:about="#meta_M_udcpp_c">
              <bqbiol:is>
                <rdf:Bag>
                  <rdf:li rdf:resource="https://identifiers.org/chebi/CHEBI:60468"/>
                  <rdf:li rdf:resource="https://identifiers.org/kegg.compound/C17556"/>
                  <rdf:li rdf:resource="https://identifiers.org/metanetx.chemical/MNXM89653"/>
                </rdf:Bag>
              </bqbiol:is>
            </rdf:Description>
          </rdf:RDF>
        </annotation>
      </species>
      <species metaid="meta_M_pamp_c" sboTerm="SBO:0000247" id="M_pamp_c" name="Propionyladenylate" compartment="c" hasOnlySubstanceUnits="false" boundaryCondition="false" constant="false" fbc:charge="0" fbc:chemicalFormula="C13H18N5O8P">
        <notes>
          <html xmlns="http://www.w3.org/1999/xhtml">
            <p>NAME: Propionyl-adenosine monophosphate; Propionyladenylate;</p>
          </html>
        </notes>
        <annotation>
          <rdf:RDF xmlns:rdf="http://www.w3.org/1999/02/22-rdf-syntax-ns#" xmlns:dcterms="http://purl.org/dc/terms/" xmlns:vCard="http://www.w3.org/2001/vcard-rdf/3.0#" xmlns:vCard4="http://www.w3.org/2006/vcard/ns#" xmlns:bqbiol="http://biomodels.net/biology-qualifiers/" xmlns:bqmodel="http://biomodels.net/model-qualifiers/">
            <rdf:Description rdf:about="#meta_M_pamp_c">
              <bqbiol:is>
                <rdf:Bag>
                  <rdf:li rdf:resource="https://identifiers.org/chebi/CHEBI:62415"/>
                  <rdf:li rdf:resource="https://identifiers.org/kegg.compound/C05983"/>
                  <rdf:li rdf:resource="https://identifiers.org/metanetx.chemical/MNXM5283"/>
                </rdf:Bag>
              </bqbiol:is>
            </rdf:Description>
          </rdf:RDF>
        </annotation>
      </species>
      <species metaid="meta_M_2hbut_c" sboTerm="SBO:0000247" id="M_2hbut_c" name="2-Hydroxybutanoic acid" compartment="c" hasOnlySubstanceUnits="false" boundaryCondition="false" constant="false" fbc:charge="0" fbc:chemicalFormula="C4H8O3">
        <notes>
          <html xmlns="http://www.w3.org/1999/xhtml">
            <p>NAME: 2-Hydroxybutanoic acid; 2-Hydroxybutyrate; 2-Hydroxybutyric acid</p>
          </html>
        </notes>
        <annotation>
          <rdf:RDF xmlns:rdf="http://www.w3.org/1999/02/22-rdf-syntax-ns#" xmlns:dcterms="http://purl.org/dc/terms/" xmlns:vCard="http://www.w3.org/2001/vcard-rdf/3.0#" xmlns:vCard4="http://www.w3.org/2006/vcard/ns#" xmlns:bqbiol="http://biomodels.net/biology-qualifiers/" xmlns:bqmodel="http://biomodels.net/model-qualifiers/">
            <rdf:Description rdf:about="#meta_M_2hbut_c">
              <bqbiol:is>
                <rdf:Bag>
                  <rdf:li rdf:resource="https://identifiers.org/chebi/CHEBI:1148"/>
                  <rdf:li rdf:resource="https://identifiers.org/chebi/CHEBI:50613"/>
                  <rdf:li rdf:resource="https://identifiers.org/kegg.compound/C05984"/>
                  <rdf:li rdf:resource="https://identifiers.org/metanetx.chemical/MNXM722772"/>
                </rdf:Bag>
              </bqbiol:is>
            </rdf:Description>
          </rdf:RDF>
        </annotation>
      </species>
      <species metaid="meta_M_applp_c" sboTerm="SBO:0000247" id="M_applp_c" name="D-1-Aminopropan-2-ol O-phosphate;" compartment="c" hasOnlySubstanceUnits="false" boundaryCondition="false" constant="false" fbc:charge="0" fbc:chemicalFormula="C3H10NO4P">
        <notes>
          <html xmlns="http://www.w3.org/1999/xhtml">
            <p>NAME: (R)-1-Aminopropan-2-yl phosphate; D-1-Aminopropan-2-ol O-phosphate;</p>
          </html>
        </notes>
        <annotation>
          <rdf:RDF xmlns:rdf="http://www.w3.org/1999/02/22-rdf-syntax-ns#" xmlns:dcterms="http://purl.org/dc/terms/" xmlns:vCard="http://www.w3.org/2001/vcard-rdf/3.0#" xmlns:vCard4="http://www.w3.org/2006/vcard/ns#" xmlns:bqbiol="http://biomodels.net/biology-qualifiers/" xmlns:bqmodel="http://biomodels.net/model-qualifiers/">
            <rdf:Description rdf:about="#meta_M_applp_c">
              <bqbiol:is>
                <rdf:Bag>
                  <rdf:li rdf:resource="https://identifiers.org/chebi/CHEBI:28390"/>
                  <rdf:li rdf:resource="https://identifiers.org/kegg.compound/C04122"/>
                  <rdf:li rdf:resource="https://identifiers.org/metanetx.chemical/MNXM1697"/>
                </rdf:Bag>
              </bqbiol:is>
            </rdf:Description>
          </rdf:RDF>
        </annotation>
      </species>
      <species metaid="meta_M_5a4icam_c" sboTerm="SBO:0000247" id="M_5a4icam_c" name="5-Amino-4-imidazolecarboxyamide" compartment="c" hasOnlySubstanceUnits="false" boundaryCondition="false" constant="false" fbc:charge="0" fbc:chemicalFormula="C4H6N4O">
        <notes>
          <html xmlns="http://www.w3.org/1999/xhtml">
            <p>NAME: 5-Amino-4-imidazolecarboxyamide</p>
          </html>
        </notes>
        <annotation>
          <rdf:RDF xmlns:rdf="http://www.w3.org/1999/02/22-rdf-syntax-ns#" xmlns:dcterms="http://purl.org/dc/terms/" xmlns:vCard="http://www.w3.org/2001/vcard-rdf/3.0#" xmlns:vCard4="http://www.w3.org/2006/vcard/ns#" xmlns:bqbiol="http://biomodels.net/biology-qualifiers/" xmlns:bqmodel="http://biomodels.net/model-qualifiers/">
            <rdf:Description rdf:about="#meta_M_5a4icam_c">
              <bqbiol:is>
                <rdf:Bag>
                  <rdf:li rdf:resource="https://identifiers.org/chebi/CHEBI:2030"/>
                  <rdf:li rdf:resource="https://identifiers.org/kegg.compound/C04051"/>
                  <rdf:li rdf:resource="https://identifiers.org/metanetx.chemical/MNXM4388"/>
                </rdf:Bag>
              </bqbiol:is>
            </rdf:Description>
          </rdf:RDF>
        </annotation>
      </species>
      <species metaid="meta_M_pre6a_c" sboTerm="SBO:0000247" id="M_pre6a_c" name="Precorrin 6X" compartment="c" hasOnlySubstanceUnits="false" boundaryCondition="false" constant="false" fbc:charge="0" fbc:chemicalFormula="C44H54N4O16">
        <notes>
          <html xmlns="http://www.w3.org/1999/xhtml">
            <p>NAME: Precorrin 6X; Precorrin 6A</p>
          </html>
        </notes>
        <annotation>
          <rdf:RDF xmlns:rdf="http://www.w3.org/1999/02/22-rdf-syntax-ns#" xmlns:dcterms="http://purl.org/dc/terms/" xmlns:vCard="http://www.w3.org/2001/vcard-rdf/3.0#" xmlns:vCard4="http://www.w3.org/2006/vcard/ns#" xmlns:bqbiol="http://biomodels.net/biology-qualifiers/" xmlns:bqmodel="http://biomodels.net/model-qualifiers/">
            <rdf:Description rdf:about="#meta_M_pre6a_c">
              <bqbiol:is>
                <rdf:Bag>
                  <rdf:li rdf:resource="https://identifiers.org/chebi/CHEBI:27513"/>
                  <rdf:li rdf:resource="https://identifiers.org/kegg.compound/C06320"/>
                  <rdf:li rdf:resource="https://identifiers.org/metanetx.chemical/MNXM1496"/>
                </rdf:Bag>
              </bqbiol:is>
            </rdf:Description>
          </rdf:RDF>
        </annotation>
      </species>
      <species metaid="meta_M_starch_c" sboTerm="SBO:0000247" id="M_starch_c" name="Starch" compartment="c" hasOnlySubstanceUnits="false" boundaryCondition="false" constant="false" fbc:charge="0" fbc:chemicalFormula="C12H22O11">
        <notes>
          <html xmlns="http://www.w3.org/1999/xhtml">
            <p>NAME: 1,4-alpha-D-Glucan; Amylose; 1,4-alpha-Glucan; Maltodextrin</p>
          </html>
        </notes>
        <annotation>
          <rdf:RDF xmlns:rdf="http://www.w3.org/1999/02/22-rdf-syntax-ns#" xmlns:dcterms="http://purl.org/dc/terms/" xmlns:vCard="http://www.w3.org/2001/vcard-rdf/3.0#" xmlns:vCard4="http://www.w3.org/2006/vcard/ns#" xmlns:bqbiol="http://biomodels.net/biology-qualifiers/" xmlns:bqmodel="http://biomodels.net/model-qualifiers/">
            <rdf:Description rdf:about="#meta_M_starch_c">
              <bqbiol:is>
                <rdf:Bag>
                  <rdf:li rdf:resource="https://identifiers.org/kegg.glycan/G10495"/>
                  <rdf:li rdf:resource="https://identifiers.org/metanetx.chemical/MNXM60163"/>
                </rdf:Bag>
              </bqbiol:is>
            </rdf:Description>
          </rdf:RDF>
        </annotation>
      </species>
      <species metaid="meta_M_2amac_c" sboTerm="SBO:0000247" id="M_2amac_c" name="Dehydroalanine" compartment="c" hasOnlySubstanceUnits="false" boundaryCondition="false" constant="false" fbc:charge="0" fbc:chemicalFormula="C3H5NO2">
        <notes>
          <html xmlns="http://www.w3.org/1999/xhtml">
            <p>NAME: Dehydroalanine; 2-Aminoacrylate; 2-Aminoprop-2-enoate</p>
          </html>
        </notes>
        <annotation>
          <rdf:RDF xmlns:rdf="http://www.w3.org/1999/02/22-rdf-syntax-ns#" xmlns:dcterms="http://purl.org/dc/terms/" xmlns:vCard="http://www.w3.org/2001/vcard-rdf/3.0#" xmlns:vCard4="http://www.w3.org/2006/vcard/ns#" xmlns:bqbiol="http://biomodels.net/biology-qualifiers/" xmlns:bqmodel="http://biomodels.net/model-qualifiers/">
            <rdf:Description rdf:about="#meta_M_2amac_c">
              <bqbiol:is>
                <rdf:Bag>
                  <rdf:li rdf:resource="https://identifiers.org/chebi/CHEBI:17123"/>
                  <rdf:li rdf:resource="https://identifiers.org/kegg.compound/C02218"/>
                  <rdf:li rdf:resource="https://identifiers.org/metanetx.chemical/MNXM3414"/>
                </rdf:Bag>
              </bqbiol:is>
            </rdf:Description>
          </rdf:RDF>
        </annotation>
      </species>
      <species metaid="meta_M_56dura_c" sboTerm="SBO:0000247" id="M_56dura_c" name="5,6-Dihydrouracil" compartment="c" hasOnlySubstanceUnits="false" boundaryCondition="false" constant="false" fbc:charge="0" fbc:chemicalFormula="C4H6N2O2">
        <notes>
          <html xmlns="http://www.w3.org/1999/xhtml">
            <p>NAME: 2,4-Dioxotetrahydropyrimidine; 5,6-Dihydrouracil; Dihydrouracile; 5,6-Dihydro-2,4-dihydroxypyrimidine; Dihydro-2,4(1H,3H)-pyrimidinedione; Dihydrouracil; Hydrouracil;</p>
          </html>
        </notes>
        <annotation>
          <rdf:RDF xmlns:rdf="http://www.w3.org/1999/02/22-rdf-syntax-ns#" xmlns:dcterms="http://purl.org/dc/terms/" xmlns:vCard="http://www.w3.org/2001/vcard-rdf/3.0#" xmlns:vCard4="http://www.w3.org/2006/vcard/ns#" xmlns:bqbiol="http://biomodels.net/biology-qualifiers/" xmlns:bqmodel="http://biomodels.net/model-qualifiers/">
            <rdf:Description rdf:about="#meta_M_56dura_c">
              <bqbiol:is>
                <rdf:Bag>
                  <rdf:li rdf:resource="https://identifiers.org/chebi/CHEBI:15901"/>
                  <rdf:li rdf:resource="https://identifiers.org/kegg.compound/C00429"/>
                  <rdf:li rdf:resource="https://identifiers.org/metanetx.chemical/MNXM506"/>
                </rdf:Bag>
              </bqbiol:is>
            </rdf:Description>
          </rdf:RDF>
        </annotation>
      </species>
      <species metaid="meta_M_pre5a_c" sboTerm="SBO:0000247" id="M_pre5a_c" name="Precorrin 5" compartment="c" hasOnlySubstanceUnits="false" boundaryCondition="false" constant="false" fbc:charge="0" fbc:chemicalFormula=" C45H54N4O16">
        <notes>
          <html xmlns="http://www.w3.org/1999/xhtml">
            <p>NOTES: Slightly different molecule as a result of hybrid pathway</p>
            <p>NAME: Precorrin 5</p>
          </html>
        </notes>
      </species>
      <species metaid="meta_M_pre8_c" sboTerm="SBO:0000247" id="M_pre8_c" name="Precorrin 8X" compartment="c" hasOnlySubstanceUnits="false" boundaryCondition="false" constant="false" fbc:charge="0" fbc:chemicalFormula="C45H60N4O14">
        <notes>
          <html xmlns="http://www.w3.org/1999/xhtml">
            <p>NAME: Precorrin-8X; Precorrin 8; Precorrin 8X;</p>
          </html>
        </notes>
        <annotation>
          <rdf:RDF xmlns:rdf="http://www.w3.org/1999/02/22-rdf-syntax-ns#" xmlns:dcterms="http://purl.org/dc/terms/" xmlns:vCard="http://www.w3.org/2001/vcard-rdf/3.0#" xmlns:vCard4="http://www.w3.org/2006/vcard/ns#" xmlns:bqbiol="http://biomodels.net/biology-qualifiers/" xmlns:bqmodel="http://biomodels.net/model-qualifiers/">
            <rdf:Description rdf:about="#meta_M_pre8_c">
              <bqbiol:is>
                <rdf:Bag>
                  <rdf:li rdf:resource="https://identifiers.org/chebi/CHEBI:28629"/>
                  <rdf:li rdf:resource="https://identifiers.org/kegg.compound/C06408"/>
                  <rdf:li rdf:resource="https://identifiers.org/metanetx.chemical/MNXM1589"/>
                </rdf:Bag>
              </bqbiol:is>
            </rdf:Description>
          </rdf:RDF>
        </annotation>
      </species>
      <species metaid="meta_M_pre4a_c" sboTerm="SBO:0000247" id="M_pre4a_c" name="Precorrin 4" compartment="c" hasOnlySubstanceUnits="false" boundaryCondition="false" constant="false" fbc:charge="0" fbc:chemicalFormula="C44H52N4O16">
        <notes>
          <html xmlns="http://www.w3.org/1999/xhtml">
            <p>NOTES: Slightly different molecule as a result of hybrid pathway</p>
            <p>NAME: Precorrin 4</p>
          </html>
        </notes>
      </species>
      <species metaid="meta_M_hgbyr_c" sboTerm="SBO:0000247" id="M_hgbyr_c" name="Hydrogenobyrinate" compartment="c" hasOnlySubstanceUnits="false" boundaryCondition="false" constant="false" fbc:charge="0" fbc:chemicalFormula="C45H60N4O14">
        <notes>
          <html xmlns="http://www.w3.org/1999/xhtml">
            <p>NAME: Hydrogenobyrinate; Hydrogenobyrinic acid</p>
          </html>
        </notes>
        <annotation>
          <rdf:RDF xmlns:rdf="http://www.w3.org/1999/02/22-rdf-syntax-ns#" xmlns:dcterms="http://purl.org/dc/terms/" xmlns:vCard="http://www.w3.org/2001/vcard-rdf/3.0#" xmlns:vCard4="http://www.w3.org/2006/vcard/ns#" xmlns:bqbiol="http://biomodels.net/biology-qualifiers/" xmlns:bqmodel="http://biomodels.net/model-qualifiers/">
            <rdf:Description rdf:about="#meta_M_hgbyr_c">
              <bqbiol:is>
                <rdf:Bag>
                  <rdf:li rdf:resource="https://identifiers.org/chebi/CHEBI:17926"/>
                  <rdf:li rdf:resource="https://identifiers.org/kegg.compound/C06399"/>
                  <rdf:li rdf:resource="https://identifiers.org/metanetx.chemical/MNXM1279"/>
                </rdf:Bag>
              </bqbiol:is>
            </rdf:Description>
          </rdf:RDF>
        </annotation>
      </species>
      <species metaid="meta_M_co1dam_c" sboTerm="SBO:0000247" id="M_co1dam_c" name="Cob(I)yrinate a,c diamide" compartment="c" hasOnlySubstanceUnits="false" boundaryCondition="false" constant="false" fbc:charge="0" fbc:chemicalFormula="C45H61CoN6O12">
        <notes>
          <html xmlns="http://www.w3.org/1999/xhtml">
            <p>NAME: Cob(I)yrinic acid a,c-diamide; Cob(I)yrinate a,c diamide; Cob(I)yrinate diamide;</p>
          </html>
        </notes>
        <annotation>
          <rdf:RDF xmlns:rdf="http://www.w3.org/1999/02/22-rdf-syntax-ns#" xmlns:dcterms="http://purl.org/dc/terms/" xmlns:vCard="http://www.w3.org/2001/vcard-rdf/3.0#" xmlns:vCard4="http://www.w3.org/2006/vcard/ns#" xmlns:bqbiol="http://biomodels.net/biology-qualifiers/" xmlns:bqmodel="http://biomodels.net/model-qualifiers/">
            <rdf:Description rdf:about="#meta_M_co1dam_c">
              <bqbiol:is>
                <rdf:Bag>
                  <rdf:li rdf:resource="https://identifiers.org/chebi/CHEBI:28531"/>
                  <rdf:li rdf:resource="https://identifiers.org/kegg.compound/C06505"/>
                  <rdf:li rdf:resource="https://identifiers.org/metanetx.chemical/MNXM92189"/>
                </rdf:Bag>
              </bqbiol:is>
            </rdf:Description>
          </rdf:RDF>
        </annotation>
      </species>
      <species metaid="meta_M_hgbam_c" sboTerm="SBO:0000247" id="M_hgbam_c" name="Hydrogenobyrinate a,c diamide" compartment="c" hasOnlySubstanceUnits="false" boundaryCondition="false" constant="false" fbc:charge="0" fbc:chemicalFormula="C45H62N6O12">
        <notes>
          <html xmlns="http://www.w3.org/1999/xhtml">
            <p>NAME: Hydrogenobyrinate a,c diamide; Hydrogenobyrinate diamide; Hydrogenobyrinic acid a,c-diamide</p>
          </html>
        </notes>
        <annotation>
          <rdf:RDF xmlns:rdf="http://www.w3.org/1999/02/22-rdf-syntax-ns#" xmlns:dcterms="http://purl.org/dc/terms/" xmlns:vCard="http://www.w3.org/2001/vcard-rdf/3.0#" xmlns:vCard4="http://www.w3.org/2006/vcard/ns#" xmlns:bqbiol="http://biomodels.net/biology-qualifiers/" xmlns:bqmodel="http://biomodels.net/model-qualifiers/">
            <rdf:Description rdf:about="#meta_M_hgbam_c">
              <bqbiol:is>
                <rdf:Bag>
                  <rdf:li rdf:resource="https://identifiers.org/chebi/CHEBI:27914"/>
                  <rdf:li rdf:resource="https://identifiers.org/kegg.compound/C06503"/>
                  <rdf:li rdf:resource="https://identifiers.org/metanetx.chemical/MNXM1022"/>
                </rdf:Bag>
              </bqbiol:is>
            </rdf:Description>
          </rdf:RDF>
        </annotation>
      </species>
      <species metaid="meta_M_appl_c" sboTerm="SBO:0000247" id="M_appl_c" name="(R)-1-Aminopropan-2-ol" compartment="c" hasOnlySubstanceUnits="false" boundaryCondition="false" constant="false" fbc:charge="0" fbc:chemicalFormula="C3H9NO">
        <notes>
          <html xmlns="http://www.w3.org/1999/xhtml">
            <p>NAME: (R)-1-Aminopropan-2-ol; (R)-1-Amino-2-propanol</p>
          </html>
        </notes>
        <annotation>
          <rdf:RDF xmlns:rdf="http://www.w3.org/1999/02/22-rdf-syntax-ns#" xmlns:dcterms="http://purl.org/dc/terms/" xmlns:vCard="http://www.w3.org/2001/vcard-rdf/3.0#" xmlns:vCard4="http://www.w3.org/2006/vcard/ns#" xmlns:bqbiol="http://biomodels.net/biology-qualifiers/" xmlns:bqmodel="http://biomodels.net/model-qualifiers/">
            <rdf:Description rdf:about="#meta_M_appl_c">
              <bqbiol:is>
                <rdf:Bag>
                  <rdf:li rdf:resource="https://identifiers.org/bigg.metabolite/appl"/>
                  <rdf:li rdf:resource="https://identifiers.org/biocyc/META:1-AMINO-PROPAN-2-OL"/>
                  <rdf:li rdf:resource="https://identifiers.org/chebi/CHEBI:610"/>
                  <rdf:li rdf:resource="https://identifiers.org/chebi/CHEBI:18642"/>
                  <rdf:li rdf:resource="https://identifiers.org/chebi/CHEBI:42677"/>
                  <rdf:li rdf:resource="https://identifiers.org/chebi/CHEBI:15675"/>
                  <rdf:li rdf:resource="https://identifiers.org/chebi/CHEBI:10963"/>
                  <rdf:li rdf:resource="https://identifiers.org/chebi/CHEBI:19030"/>
                  <rdf:li rdf:resource="https://identifiers.org/chebi/CHEBI:303"/>
                  <rdf:li rdf:resource="https://identifiers.org/envipath/650babc9-9d68-4b73-9332-11972ca26f7b/compound/d0a37a0c-a6b5-45b9-b8cd-3d633776e4a3"/>
                  <rdf:li rdf:resource="https://identifiers.org/hmdb/HMDB12136"/>
                  <rdf:li rdf:resource="https://identifiers.org/inchi_key/HXKKHQJGJAFBHI-GSVOUGTGSA-O"/>
                  <rdf:li rdf:resource="https://identifiers.org/kegg.compound/C05771"/>
                  <rdf:li rdf:resource="https://identifiers.org/kegg.compound/C03194"/>
                  <rdf:li rdf:resource="https://identifiers.org/metanetx.chemical/MNXM1029"/>
                  <rdf:li rdf:resource="https://identifiers.org/seed.compound/cpd19039"/>
                  <rdf:li rdf:resource="https://identifiers.org/seed.compound/cpd02039"/>
                </rdf:Bag>
              </bqbiol:is>
            </rdf:Description>
          </rdf:RDF>
        </annotation>
      </species>
      <species metaid="meta_M_selmeth_c" sboTerm="SBO:0000247" id="M_selmeth_c" name="L-Selenomethionine" compartment="c" hasOnlySubstanceUnits="false" boundaryCondition="false" constant="false" fbc:charge="0" fbc:chemicalFormula="C5H11NO2Se">
        <notes>
          <html xmlns="http://www.w3.org/1999/xhtml">
            <p>NAME: L-Selenomethionine</p>
          </html>
        </notes>
        <annotation>
          <rdf:RDF xmlns:rdf="http://www.w3.org/1999/02/22-rdf-syntax-ns#" xmlns:dcterms="http://purl.org/dc/terms/" xmlns:vCard="http://www.w3.org/2001/vcard-rdf/3.0#" xmlns:vCard4="http://www.w3.org/2006/vcard/ns#" xmlns:bqbiol="http://biomodels.net/biology-qualifiers/" xmlns:bqmodel="http://biomodels.net/model-qualifiers/">
            <rdf:Description rdf:about="#meta_M_selmeth_c">
              <bqbiol:is>
                <rdf:Bag>
                  <rdf:li rdf:resource="https://identifiers.org/chebi/CHEBI:30021"/>
                  <rdf:li rdf:resource="https://identifiers.org/kegg.compound/C05335"/>
                  <rdf:li rdf:resource="https://identifiers.org/metanetx.chemical/MNXM1676"/>
                </rdf:Bag>
              </bqbiol:is>
            </rdf:Description>
          </rdf:RDF>
        </annotation>
      </species>
      <species metaid="meta_M_thpglu_c" sboTerm="SBO:0000247" id="M_thpglu_c" name="Tetrahydropteroyltri-L-glutamate" compartment="c" hasOnlySubstanceUnits="false" boundaryCondition="false" constant="false" fbc:charge="0" fbc:chemicalFormula="C29H37N9O12">
        <notes>
          <html xmlns="http://www.w3.org/1999/xhtml">
            <p>NAME: Tetrahydropteroyltri-L-glutamate; (6S)-H4PteGlu3</p>
          </html>
        </notes>
        <annotation>
          <rdf:RDF xmlns:rdf="http://www.w3.org/1999/02/22-rdf-syntax-ns#" xmlns:dcterms="http://purl.org/dc/terms/" xmlns:vCard="http://www.w3.org/2001/vcard-rdf/3.0#" xmlns:vCard4="http://www.w3.org/2006/vcard/ns#" xmlns:bqbiol="http://biomodels.net/biology-qualifiers/" xmlns:bqmodel="http://biomodels.net/model-qualifiers/">
            <rdf:Description rdf:about="#meta_M_thpglu_c">
              <bqbiol:is>
                <rdf:Bag>
                  <rdf:li rdf:resource="https://identifiers.org/chebi/CHEBI:17420"/>
                  <rdf:li rdf:resource="https://identifiers.org/kegg.compound/C04144"/>
                  <rdf:li rdf:resource="https://identifiers.org/metanetx.chemical/MNXM2563"/>
                </rdf:Bag>
              </bqbiol:is>
            </rdf:Description>
          </rdf:RDF>
        </annotation>
      </species>
      <species metaid="meta_M_adocbi_c" sboTerm="SBO:0000247" id="M_adocbi_c" name="Adenosyl cobinamide" compartment="c" hasOnlySubstanceUnits="false" boundaryCondition="false" constant="false" fbc:charge="1" fbc:chemicalFormula="C58H84CoN16O11">
        <notes>
          <html xmlns="http://www.w3.org/1999/xhtml">
            <p>NAME: Adenosyl cobinamide; Adenosylcobinamide</p>
          </html>
        </notes>
        <annotation>
          <rdf:RDF xmlns:rdf="http://www.w3.org/1999/02/22-rdf-syntax-ns#" xmlns:dcterms="http://purl.org/dc/terms/" xmlns:vCard="http://www.w3.org/2001/vcard-rdf/3.0#" xmlns:vCard4="http://www.w3.org/2006/vcard/ns#" xmlns:bqbiol="http://biomodels.net/biology-qualifiers/" xmlns:bqmodel="http://biomodels.net/model-qualifiers/">
            <rdf:Description rdf:about="#meta_M_adocbi_c">
              <bqbiol:is>
                <rdf:Bag>
                  <rdf:li rdf:resource="https://identifiers.org/bigg.metabolite/adocbi"/>
                  <rdf:li rdf:resource="https://identifiers.org/biocyc/META:ADENOSYLCOBINAMIDE"/>
                  <rdf:li rdf:resource="https://identifiers.org/chebi/CHEBI:2480"/>
                  <rdf:li rdf:resource="https://identifiers.org/hmdb/HMDB06964"/>
                  <rdf:li rdf:resource="https://identifiers.org/hmdb/HMDB06903"/>
                  <rdf:li rdf:resource="https://identifiers.org/inchi_key/KQXSPGAEBZWHMC-OCUXTBADSA-N"/>
                  <rdf:li rdf:resource="https://identifiers.org/kegg.compound/C06508"/>
                  <rdf:li rdf:resource="https://identifiers.org/metanetx.chemical/MNXM90790"/>
                  <rdf:li rdf:resource="https://identifiers.org/seed.compound/cpd03918"/>
                </rdf:Bag>
              </bqbiol:is>
            </rdf:Description>
          </rdf:RDF>
        </annotation>
      </species>
      <species metaid="meta_M_adocbip_c" sboTerm="SBO:0000247" id="M_adocbip_c" name="Adenosyl cobinamide phosphate" compartment="c" hasOnlySubstanceUnits="false" boundaryCondition="false" constant="false" fbc:charge="1" fbc:chemicalFormula="C58H85CoN16O14P">
        <notes>
          <html xmlns="http://www.w3.org/1999/xhtml">
            <p>NAME: Adenosyl cobinamide phosphate; Adenosylcobinamide phosphate</p>
          </html>
        </notes>
        <annotation>
          <rdf:RDF xmlns:rdf="http://www.w3.org/1999/02/22-rdf-syntax-ns#" xmlns:dcterms="http://purl.org/dc/terms/" xmlns:vCard="http://www.w3.org/2001/vcard-rdf/3.0#" xmlns:vCard4="http://www.w3.org/2006/vcard/ns#" xmlns:bqbiol="http://biomodels.net/biology-qualifiers/" xmlns:bqmodel="http://biomodels.net/model-qualifiers/">
            <rdf:Description rdf:about="#meta_M_adocbip_c">
              <bqbiol:is>
                <rdf:Bag>
                  <rdf:li rdf:resource="https://identifiers.org/bigg.metabolite/adocbip"/>
                  <rdf:li rdf:resource="https://identifiers.org/biocyc/META:ADENOSYLCOBINAMIDE-P"/>
                  <rdf:li rdf:resource="https://identifiers.org/chebi/CHEBI:2481"/>
                  <rdf:li rdf:resource="https://identifiers.org/chebi/CHEBI:58502"/>
                  <rdf:li rdf:resource="https://identifiers.org/hmdb/HMDB12184"/>
                  <rdf:li rdf:resource="https://identifiers.org/inchi_key/MQCMBMUJJHSGIF-QMUWONGRSA-K"/>
                  <rdf:li rdf:resource="https://identifiers.org/kegg.compound/C06509"/>
                  <rdf:li rdf:resource="https://identifiers.org/metanetx.chemical/MNXM856"/>
                  <rdf:li rdf:resource="https://identifiers.org/seed.compound/cpd03919"/>
                </rdf:Bag>
              </bqbiol:is>
            </rdf:Description>
          </rdf:RDF>
        </annotation>
      </species>
      <species metaid="meta_M_acda_c" sboTerm="SBO:0000247" id="M_acda_c" name="Adenosyl cobyrinate a,c diamide" compartment="c" hasOnlySubstanceUnits="false" boundaryCondition="false" constant="false" fbc:charge="1" fbc:chemicalFormula="C55H73CoN11O15">
        <notes>
          <html xmlns="http://www.w3.org/1999/xhtml">
            <p>NAME: Adenosyl cobyrinate diamide; Adenosylcob(III)yrinic acid a,c-diamide; Adenosyl cobyrinate a,c diamide; Adenosylcobyrinic acid a,c-diamide</p>
          </html>
        </notes>
        <annotation>
          <rdf:RDF xmlns:rdf="http://www.w3.org/1999/02/22-rdf-syntax-ns#" xmlns:dcterms="http://purl.org/dc/terms/" xmlns:vCard="http://www.w3.org/2001/vcard-rdf/3.0#" xmlns:vCard4="http://www.w3.org/2006/vcard/ns#" xmlns:bqbiol="http://biomodels.net/biology-qualifiers/" xmlns:bqmodel="http://biomodels.net/model-qualifiers/">
            <rdf:Description rdf:about="#meta_M_acda_c">
              <bqbiol:is>
                <rdf:Bag>
                  <rdf:li rdf:resource="https://identifiers.org/chebi/CHEBI:2482"/>
                  <rdf:li rdf:resource="https://identifiers.org/kegg.compound/C06506"/>
                  <rdf:li rdf:resource="https://identifiers.org/metanetx.chemical/MNXM92086"/>
                </rdf:Bag>
              </bqbiol:is>
            </rdf:Description>
          </rdf:RDF>
        </annotation>
      </species>
      <species metaid="meta_M_adcobhex_c" sboTerm="SBO:0000247" id="M_adcobhex_c" name="Adenosyl cobyrinate hexaamide" compartment="c" hasOnlySubstanceUnits="false" boundaryCondition="false" constant="false" fbc:charge="1" fbc:chemicalFormula="C55H77CoN15O11">
        <notes>
          <html xmlns="http://www.w3.org/1999/xhtml">
            <p>NAME: Adenosylcobyric acid; Adenosyl cobyrinate hexaamide;</p>
          </html>
        </notes>
        <annotation>
          <rdf:RDF xmlns:rdf="http://www.w3.org/1999/02/22-rdf-syntax-ns#" xmlns:dcterms="http://purl.org/dc/terms/" xmlns:vCard="http://www.w3.org/2001/vcard-rdf/3.0#" xmlns:vCard4="http://www.w3.org/2006/vcard/ns#" xmlns:bqbiol="http://biomodels.net/biology-qualifiers/" xmlns:bqmodel="http://biomodels.net/model-qualifiers/">
            <rdf:Description rdf:about="#meta_M_adcobhex_c">
              <bqbiol:is>
                <rdf:Bag>
                  <rdf:li rdf:resource="https://identifiers.org/chebi/CHEBI:2483"/>
                  <rdf:li rdf:resource="https://identifiers.org/kegg.compound/C06507"/>
                  <rdf:li rdf:resource="https://identifiers.org/metanetx.chemical/MNXM877"/>
                </rdf:Bag>
              </bqbiol:is>
            </rdf:Description>
          </rdf:RDF>
        </annotation>
      </species>
      <species metaid="meta_M_agdpcbi_c" sboTerm="SBO:0000247" id="M_agdpcbi_c" name="Adenosine-GDP-cobinamide" compartment="c" hasOnlySubstanceUnits="false" boundaryCondition="false" constant="false" fbc:charge="-1" fbc:chemicalFormula="C68H95CoN21O21P2">
        <notes>
          <html xmlns="http://www.w3.org/1999/xhtml">
            <p>NAME: Adenosine-GDP-cobinamide; Adenosylcobinamide-GDP</p>
          </html>
        </notes>
        <annotation>
          <rdf:RDF xmlns:rdf="http://www.w3.org/1999/02/22-rdf-syntax-ns#" xmlns:dcterms="http://purl.org/dc/terms/" xmlns:vCard="http://www.w3.org/2001/vcard-rdf/3.0#" xmlns:vCard4="http://www.w3.org/2006/vcard/ns#" xmlns:bqbiol="http://biomodels.net/biology-qualifiers/" xmlns:bqmodel="http://biomodels.net/model-qualifiers/">
            <rdf:Description rdf:about="#meta_M_agdpcbi_c">
              <bqbiol:is>
                <rdf:Bag>
                  <rdf:li rdf:resource="https://identifiers.org/bigg.metabolite/agdpcbi"/>
                  <rdf:li rdf:resource="https://identifiers.org/biocyc/META:ADENOSYLCOBINAMIDE-GDP"/>
                  <rdf:li rdf:resource="https://identifiers.org/chebi/CHEBI:2479"/>
                  <rdf:li rdf:resource="https://identifiers.org/chebi/CHEBI:60487"/>
                  <rdf:li rdf:resource="https://identifiers.org/hmdb/HMDB12185"/>
                  <rdf:li rdf:resource="https://identifiers.org/inchi_key/IQTYKHRKNGVJEO-RRMAJTJESA-K"/>
                  <rdf:li rdf:resource="https://identifiers.org/kegg.compound/C06510"/>
                  <rdf:li rdf:resource="https://identifiers.org/metanetx.chemical/MNXM1105"/>
                  <rdf:li rdf:resource="https://identifiers.org/seed.compound/cpd03920"/>
                </rdf:Bag>
              </bqbiol:is>
            </rdf:Description>
          </rdf:RDF>
        </annotation>
      </species>
      <species metaid="meta_M_23dhmb_c" sboTerm="SBO:0000247" id="M_23dhmb_c" name="(R)-2,3-Dihydroxy-3-methylbutanoate" compartment="c" hasOnlySubstanceUnits="false" boundaryCondition="false" constant="false" fbc:charge="0" fbc:chemicalFormula="C5H10O4">
        <notes>
          <html xmlns="http://www.w3.org/1999/xhtml">
            <p>NAME: (2R)-2,3-Dihydroxy-3-methylbutanoate; (R)-2,3-Dihydroxy-isovalerate; (R)-2,3-Dihydroxy-3-methylbutanoate; (R)-2,3-Dihydroxy-isovaleric acid;</p>
          </html>
        </notes>
        <annotation>
          <rdf:RDF xmlns:rdf="http://www.w3.org/1999/02/22-rdf-syntax-ns#" xmlns:dcterms="http://purl.org/dc/terms/" xmlns:vCard="http://www.w3.org/2001/vcard-rdf/3.0#" xmlns:vCard4="http://www.w3.org/2006/vcard/ns#" xmlns:bqbiol="http://biomodels.net/biology-qualifiers/" xmlns:bqmodel="http://biomodels.net/model-qualifiers/">
            <rdf:Description rdf:about="#meta_M_23dhmb_c">
              <bqbiol:is>
                <rdf:Bag>
                  <rdf:li rdf:resource="https://identifiers.org/chebi/CHEBI:15684"/>
                  <rdf:li rdf:resource="https://identifiers.org/chebi/CHEBI:49072"/>
                  <rdf:li rdf:resource="https://identifiers.org/kegg.compound/C04272"/>
                  <rdf:li rdf:resource="https://identifiers.org/metanetx.chemical/MNXM114097"/>
                </rdf:Bag>
              </bqbiol:is>
            </rdf:Description>
          </rdf:RDF>
        </annotation>
      </species>
      <species metaid="meta_M_dmbzid_c" sboTerm="SBO:0000247" id="M_dmbzid_c" name="Dimethylbenzimidazole" compartment="c" hasOnlySubstanceUnits="false" boundaryCondition="false" constant="false" fbc:charge="0" fbc:chemicalFormula="C9H10N2">
        <notes>
          <html xmlns="http://www.w3.org/1999/xhtml">
            <p>NAME: Dimethylbenzimidazole; 5,6-Dimethylbenzimidazole</p>
          </html>
        </notes>
        <annotation>
          <rdf:RDF xmlns:rdf="http://www.w3.org/1999/02/22-rdf-syntax-ns#" xmlns:dcterms="http://purl.org/dc/terms/" xmlns:vCard="http://www.w3.org/2001/vcard-rdf/3.0#" xmlns:vCard4="http://www.w3.org/2006/vcard/ns#" xmlns:bqbiol="http://biomodels.net/biology-qualifiers/" xmlns:bqmodel="http://biomodels.net/model-qualifiers/">
            <rdf:Description rdf:about="#meta_M_dmbzid_c">
              <bqbiol:is>
                <rdf:Bag>
                  <rdf:li rdf:resource="https://identifiers.org/bigg.metabolite/dmbzid"/>
                  <rdf:li rdf:resource="https://identifiers.org/biocyc/META:DIMETHYLBENZIMIDAZOLE"/>
                  <rdf:li rdf:resource="https://identifiers.org/chebi/CHEBI:14172"/>
                  <rdf:li rdf:resource="https://identifiers.org/chebi/CHEBI:20516"/>
                  <rdf:li rdf:resource="https://identifiers.org/chebi/CHEBI:4620"/>
                  <rdf:li rdf:resource="https://identifiers.org/chebi/CHEBI:15890"/>
                  <rdf:li rdf:resource="https://identifiers.org/chebi/CHEBI:42126"/>
                  <rdf:li rdf:resource="https://identifiers.org/hmdb/HMDB03701"/>
                  <rdf:li rdf:resource="https://identifiers.org/inchi_key/LJUQGASMPRMWIW-UHFFFAOYSA-N"/>
                  <rdf:li rdf:resource="https://identifiers.org/kegg.compound/C03114"/>
                  <rdf:li rdf:resource="https://identifiers.org/metanetx.chemical/MNXM1531"/>
                  <rdf:li rdf:resource="https://identifiers.org/seed.compound/cpd01997"/>
                </rdf:Bag>
              </bqbiol:is>
            </rdf:Description>
          </rdf:RDF>
        </annotation>
      </species>
      <species metaid="meta_M_pre3a_c" sboTerm="SBO:0000247" id="M_pre3a_c" name="Precorrin 3A" compartment="c" hasOnlySubstanceUnits="false" boundaryCondition="false" constant="false" fbc:charge="0" fbc:chemicalFormula="C43H50N4O16">
        <notes>
          <html xmlns="http://www.w3.org/1999/xhtml">
            <p>NAME: Precorrin 3A</p>
          </html>
        </notes>
        <annotation>
          <rdf:RDF xmlns:rdf="http://www.w3.org/1999/02/22-rdf-syntax-ns#" xmlns:dcterms="http://purl.org/dc/terms/" xmlns:vCard="http://www.w3.org/2001/vcard-rdf/3.0#" xmlns:vCard4="http://www.w3.org/2006/vcard/ns#" xmlns:bqbiol="http://biomodels.net/biology-qualifiers/" xmlns:bqmodel="http://biomodels.net/model-qualifiers/">
            <rdf:Description rdf:about="#meta_M_pre3a_c">
              <bqbiol:is>
                <rdf:Bag>
                  <rdf:li rdf:resource="https://identifiers.org/chebi/CHEBI:28307"/>
                  <rdf:li rdf:resource="https://identifiers.org/kegg.compound/C05772"/>
                  <rdf:li rdf:resource="https://identifiers.org/metanetx.chemical/MNXM1290"/>
                </rdf:Bag>
              </bqbiol:is>
            </rdf:Description>
          </rdf:RDF>
        </annotation>
      </species>
      <species metaid="meta_M_cpppg1_c" sboTerm="SBO:0000247" id="M_cpppg1_c" name="Coproporphyrinogen I" compartment="c" hasOnlySubstanceUnits="false" boundaryCondition="false" constant="false" fbc:charge="0" fbc:chemicalFormula="C36H44N4O8">
        <notes>
          <html xmlns="http://www.w3.org/1999/xhtml">
            <p>NAME: Coproporphyrinogen I</p>
          </html>
        </notes>
        <annotation>
          <rdf:RDF xmlns:rdf="http://www.w3.org/1999/02/22-rdf-syntax-ns#" xmlns:dcterms="http://purl.org/dc/terms/" xmlns:vCard="http://www.w3.org/2001/vcard-rdf/3.0#" xmlns:vCard4="http://www.w3.org/2006/vcard/ns#" xmlns:bqbiol="http://biomodels.net/biology-qualifiers/" xmlns:bqmodel="http://biomodels.net/model-qualifiers/">
            <rdf:Description rdf:about="#meta_M_cpppg1_c">
              <bqbiol:is>
                <rdf:Bag>
                  <rdf:li rdf:resource="https://identifiers.org/chebi/CHEBI:28607"/>
                  <rdf:li rdf:resource="https://identifiers.org/kegg.compound/C05768"/>
                  <rdf:li rdf:resource="https://identifiers.org/metanetx.chemical/MNXM1322"/>
                </rdf:Bag>
              </bqbiol:is>
            </rdf:Description>
          </rdf:RDF>
        </annotation>
      </species>
      <species metaid="meta_M_uppg1_c" sboTerm="SBO:0000247" id="M_uppg1_c" name="Uroporphyrinogen I" compartment="c" hasOnlySubstanceUnits="false" boundaryCondition="false" constant="false" fbc:charge="-8" fbc:chemicalFormula="C40H36N4O16">
        <notes>
          <html xmlns="http://www.w3.org/1999/xhtml">
            <p>NAME: Uroporphyrinogen I</p>
          </html>
        </notes>
        <annotation>
          <rdf:RDF xmlns:rdf="http://www.w3.org/1999/02/22-rdf-syntax-ns#" xmlns:dcterms="http://purl.org/dc/terms/" xmlns:vCard="http://www.w3.org/2001/vcard-rdf/3.0#" xmlns:vCard4="http://www.w3.org/2006/vcard/ns#" xmlns:bqbiol="http://biomodels.net/biology-qualifiers/" xmlns:bqmodel="http://biomodels.net/model-qualifiers/">
            <rdf:Description rdf:about="#meta_M_uppg1_c">
              <bqbiol:is>
                <rdf:Bag>
                  <rdf:li rdf:resource="https://identifiers.org/chebi/CHEBI:28766"/>
                  <rdf:li rdf:resource="https://identifiers.org/kegg.compound/C05766"/>
                  <rdf:li rdf:resource="https://identifiers.org/metanetx.chemical/MNXM1123"/>
                </rdf:Bag>
              </bqbiol:is>
            </rdf:Description>
          </rdf:RDF>
        </annotation>
      </species>
      <species metaid="meta_M_rdmbzi_c" sboTerm="SBO:0000247" id="M_rdmbzi_c" name="alpha-Ribazole" compartment="c" hasOnlySubstanceUnits="false" boundaryCondition="false" constant="false" fbc:charge="0" fbc:chemicalFormula="C14H18N2O4">
        <notes>
          <html xmlns="http://www.w3.org/1999/xhtml">
            <p>NAME: alpha-Ribazole; N1-(alpha-D-Ribosyl)-5,6-dimethylbenzimidazole</p>
          </html>
        </notes>
        <annotation>
          <rdf:RDF xmlns:rdf="http://www.w3.org/1999/02/22-rdf-syntax-ns#" xmlns:dcterms="http://purl.org/dc/terms/" xmlns:vCard="http://www.w3.org/2001/vcard-rdf/3.0#" xmlns:vCard4="http://www.w3.org/2006/vcard/ns#" xmlns:bqbiol="http://biomodels.net/biology-qualifiers/" xmlns:bqmodel="http://biomodels.net/model-qualifiers/">
            <rdf:Description rdf:about="#meta_M_rdmbzi_c">
              <bqbiol:is>
                <rdf:Bag>
                  <rdf:li rdf:resource="https://identifiers.org/bigg.metabolite/rdmbzi"/>
                  <rdf:li rdf:resource="https://identifiers.org/biocyc/META:ALPHA-RIBAZOLE"/>
                  <rdf:li rdf:resource="https://identifiers.org/chebi/CHEBI:10329"/>
                  <rdf:li rdf:resource="https://identifiers.org/hmdb/HMDB11112"/>
                  <rdf:li rdf:resource="https://identifiers.org/inchi_key/HLRUKOJSWOKCPP-SYQHCUMBSA-N"/>
                  <rdf:li rdf:resource="https://identifiers.org/kegg.compound/C05775"/>
                  <rdf:li rdf:resource="https://identifiers.org/metanetx.chemical/MNXM1539"/>
                  <rdf:li rdf:resource="https://identifiers.org/seed.compound/cpd03423"/>
                </rdf:Bag>
              </bqbiol:is>
            </rdf:Description>
          </rdf:RDF>
        </annotation>
      </species>
      <species metaid="meta_M_cbi_c" sboTerm="SBO:0000247" id="M_cbi_c" name="Cobinamide" compartment="c" hasOnlySubstanceUnits="false" boundaryCondition="false" constant="false" fbc:charge="0" fbc:chemicalFormula="C48H72CoN11O8">
        <notes>
          <html xmlns="http://www.w3.org/1999/xhtml">
            <p>NAME: Cobinamide; Cob(I)inamide</p>
          </html>
        </notes>
        <annotation>
          <rdf:RDF xmlns:rdf="http://www.w3.org/1999/02/22-rdf-syntax-ns#" xmlns:dcterms="http://purl.org/dc/terms/" xmlns:vCard="http://www.w3.org/2001/vcard-rdf/3.0#" xmlns:vCard4="http://www.w3.org/2006/vcard/ns#" xmlns:bqbiol="http://biomodels.net/biology-qualifiers/" xmlns:bqmodel="http://biomodels.net/model-qualifiers/">
            <rdf:Description rdf:about="#meta_M_cbi_c">
              <bqbiol:is>
                <rdf:Bag>
                  <rdf:li rdf:resource="https://identifiers.org/bigg.metabolite/cbi"/>
                  <rdf:li rdf:resource="https://identifiers.org/biocyc/META:COBINAMIDE"/>
                  <rdf:li rdf:resource="https://identifiers.org/chebi/CHEBI:48529"/>
                  <rdf:li rdf:resource="https://identifiers.org/inchi_key/XQRJFEVDQXEIAX-JFYQDRLCSA-M"/>
                  <rdf:li rdf:resource="https://identifiers.org/kegg.compound/C05774"/>
                  <rdf:li rdf:resource="https://identifiers.org/metanetx.chemical/MNXM1549"/>
                </rdf:Bag>
              </bqbiol:is>
            </rdf:Description>
          </rdf:RDF>
        </annotation>
      </species>
      <species metaid="meta_M_5caiz_c" sboTerm="SBO:0000247" id="M_5caiz_c" name="5-Carboxyamino-1-(5-phospho-D-ribosyl)imidazole" compartment="c" hasOnlySubstanceUnits="false" boundaryCondition="false" constant="false" fbc:charge="0" fbc:chemicalFormula="C9H14N3O9P">
        <notes>
          <html xmlns="http://www.w3.org/1999/xhtml">
            <p>NAME: 5-Carboxyamino-1-(5-phospho-D-ribosyl)imidazole</p>
          </html>
        </notes>
        <annotation>
          <rdf:RDF xmlns:rdf="http://www.w3.org/1999/02/22-rdf-syntax-ns#" xmlns:dcterms="http://purl.org/dc/terms/" xmlns:vCard="http://www.w3.org/2001/vcard-rdf/3.0#" xmlns:vCard4="http://www.w3.org/2006/vcard/ns#" xmlns:bqbiol="http://biomodels.net/biology-qualifiers/" xmlns:bqmodel="http://biomodels.net/model-qualifiers/">
            <rdf:Description rdf:about="#meta_M_5caiz_c">
              <bqbiol:is>
                <rdf:Bag>
                  <rdf:li rdf:resource="https://identifiers.org/chebi/CHEBI:48000"/>
                  <rdf:li rdf:resource="https://identifiers.org/kegg.compound/C15667"/>
                  <rdf:li rdf:resource="https://identifiers.org/metanetx.chemical/MNXM1409"/>
                </rdf:Bag>
              </bqbiol:is>
            </rdf:Description>
          </rdf:RDF>
        </annotation>
      </species>
      <species metaid="meta_M_h2_c" sboTerm="SBO:0000247" id="M_h2_c" name="Hydrogen" compartment="c" hasOnlySubstanceUnits="false" boundaryCondition="false" constant="false" fbc:charge="0" fbc:chemicalFormula="H2">
        <notes>
          <html xmlns="http://www.w3.org/1999/xhtml">
            <p>NAME: H2; Hydrogen;</p>
          </html>
        </notes>
        <annotation>
          <rdf:RDF xmlns:rdf="http://www.w3.org/1999/02/22-rdf-syntax-ns#" xmlns:dcterms="http://purl.org/dc/terms/" xmlns:vCard="http://www.w3.org/2001/vcard-rdf/3.0#" xmlns:vCard4="http://www.w3.org/2006/vcard/ns#" xmlns:bqbiol="http://biomodels.net/biology-qualifiers/" xmlns:bqmodel="http://biomodels.net/model-qualifiers/">
            <rdf:Description rdf:about="#meta_M_h2_c">
              <bqbiol:is>
                <rdf:Bag>
                  <rdf:li rdf:resource="https://identifiers.org/bigg.metabolite/h2"/>
                  <rdf:li rdf:resource="https://identifiers.org/biocyc/META:HYDROGEN-MOLECULE"/>
                  <rdf:li rdf:resource="https://identifiers.org/chebi/CHEBI:18276"/>
                  <rdf:li rdf:resource="https://identifiers.org/chebi/CHEBI:29298"/>
                  <rdf:li rdf:resource="https://identifiers.org/chebi/CHEBI:29299"/>
                  <rdf:li rdf:resource="https://identifiers.org/chebi/CHEBI:13350"/>
                  <rdf:li rdf:resource="https://identifiers.org/chebi/CHEBI:29294"/>
                  <rdf:li rdf:resource="https://identifiers.org/chebi/CHEBI:25363"/>
                  <rdf:li rdf:resource="https://identifiers.org/chebi/CHEBI:5785"/>
                  <rdf:li rdf:resource="https://identifiers.org/hmdb/HMDB01362"/>
                  <rdf:li rdf:resource="https://identifiers.org/inchi_key/UFHFLCQGNIYNRP-UHFFFAOYSA-N"/>
                  <rdf:li rdf:resource="https://identifiers.org/kegg.compound/C00282"/>
                  <rdf:li rdf:resource="https://identifiers.org/metanetx.chemical/MNXM195"/>
                  <rdf:li rdf:resource="https://identifiers.org/reactome.compound/113555"/>
                  <rdf:li rdf:resource="https://identifiers.org/sabiork/5030"/>
                  <rdf:li rdf:resource="https://identifiers.org/seed.compound/cpd11640"/>
                </rdf:Bag>
              </bqbiol:is>
            </rdf:Description>
          </rdf:RDF>
        </annotation>
      </species>
      <species metaid="meta_M_cyst__L_c" sboTerm="SBO:0000247" id="M_cyst__L_c" name="L-Cystathionine" compartment="c" hasOnlySubstanceUnits="false" boundaryCondition="false" constant="false" fbc:charge="0" fbc:chemicalFormula="C7H14N2O4S">
        <notes>
          <html xmlns="http://www.w3.org/1999/xhtml">
            <p>NAME: L-Cystathionine</p>
          </html>
        </notes>
        <annotation>
          <rdf:RDF xmlns:rdf="http://www.w3.org/1999/02/22-rdf-syntax-ns#" xmlns:dcterms="http://purl.org/dc/terms/" xmlns:vCard="http://www.w3.org/2001/vcard-rdf/3.0#" xmlns:vCard4="http://www.w3.org/2006/vcard/ns#" xmlns:bqbiol="http://biomodels.net/biology-qualifiers/" xmlns:bqmodel="http://biomodels.net/model-qualifiers/">
            <rdf:Description rdf:about="#meta_M_cyst__L_c">
              <bqbiol:is>
                <rdf:Bag>
                  <rdf:li rdf:resource="https://identifiers.org/bigg.metabolite/cyst__L"/>
                  <rdf:li rdf:resource="https://identifiers.org/biocyc/META:L-CYSTATHIONINE"/>
                  <rdf:li rdf:resource="https://identifiers.org/chebi/CHEBI:13093"/>
                  <rdf:li rdf:resource="https://identifiers.org/chebi/CHEBI:17482"/>
                  <rdf:li rdf:resource="https://identifiers.org/chebi/CHEBI:6205"/>
                  <rdf:li rdf:resource="https://identifiers.org/chebi/CHEBI:21259"/>
                  <rdf:li rdf:resource="https://identifiers.org/chebi/CHEBI:58161"/>
                  <rdf:li rdf:resource="https://identifiers.org/hmdb/HMDB00099"/>
                  <rdf:li rdf:resource="https://identifiers.org/hmdb/HMDB03614"/>
                  <rdf:li rdf:resource="https://identifiers.org/inchi_key/ILRYLPWNYFXEMH-WHFBIAKZSA-N"/>
                  <rdf:li rdf:resource="https://identifiers.org/kegg.compound/C02291"/>
                  <rdf:li rdf:resource="https://identifiers.org/metanetx.chemical/MNXM319"/>
                  <rdf:li rdf:resource="https://identifiers.org/reactome.compound/1614518"/>
                  <rdf:li rdf:resource="https://identifiers.org/sabiork/6114"/>
                  <rdf:li rdf:resource="https://identifiers.org/seed.compound/cpd19019"/>
                </rdf:Bag>
              </bqbiol:is>
            </rdf:Description>
          </rdf:RDF>
        </annotation>
      </species>
      <species metaid="meta_M_phe__D_c" sboTerm="SBO:0000247" id="M_phe__D_c" name="D-Phenylalanine" compartment="c" hasOnlySubstanceUnits="false" boundaryCondition="false" constant="false" fbc:charge="0" fbc:chemicalFormula="C9H11NO2">
        <notes>
          <html xmlns="http://www.w3.org/1999/xhtml">
            <p>NAME: D-Phenylalanine; D-alpha-Amino-beta-phenylpropionic acid</p>
          </html>
        </notes>
        <annotation>
          <rdf:RDF xmlns:rdf="http://www.w3.org/1999/02/22-rdf-syntax-ns#" xmlns:dcterms="http://purl.org/dc/terms/" xmlns:vCard="http://www.w3.org/2001/vcard-rdf/3.0#" xmlns:vCard4="http://www.w3.org/2006/vcard/ns#" xmlns:bqbiol="http://biomodels.net/biology-qualifiers/" xmlns:bqmodel="http://biomodels.net/model-qualifiers/">
            <rdf:Description rdf:about="#meta_M_phe__D_c">
              <bqbiol:is>
                <rdf:Bag>
                  <rdf:li rdf:resource="https://identifiers.org/chebi/CHEBI:16998"/>
                  <rdf:li rdf:resource="https://identifiers.org/kegg.compound/C02265"/>
                  <rdf:li rdf:resource="https://identifiers.org/metanetx.chemical/MNXM2365"/>
                </rdf:Bag>
              </bqbiol:is>
            </rdf:Description>
          </rdf:RDF>
        </annotation>
      </species>
      <species metaid="meta_M_pc1_c" sboTerm="SBO:0000247" id="M_pc1_c" name="Precorrin 1" compartment="c" hasOnlySubstanceUnits="false" boundaryCondition="false" constant="false" fbc:charge="0" fbc:chemicalFormula="C41H46N4O16">
        <notes>
          <html xmlns="http://www.w3.org/1999/xhtml">
            <p>NAME: Precorrin 1</p>
          </html>
        </notes>
        <annotation>
          <rdf:RDF xmlns:rdf="http://www.w3.org/1999/02/22-rdf-syntax-ns#" xmlns:dcterms="http://purl.org/dc/terms/" xmlns:vCard="http://www.w3.org/2001/vcard-rdf/3.0#" xmlns:vCard4="http://www.w3.org/2006/vcard/ns#" xmlns:bqbiol="http://biomodels.net/biology-qualifiers/" xmlns:bqmodel="http://biomodels.net/model-qualifiers/">
            <rdf:Description rdf:about="#meta_M_pc1_c">
              <bqbiol:is>
                <rdf:Bag>
                  <rdf:li rdf:resource="https://identifiers.org/chebi/CHEBI:52469"/>
                  <rdf:li rdf:resource="https://identifiers.org/kegg.compound/C15527"/>
                  <rdf:li rdf:resource="https://identifiers.org/metanetx.chemical/MNXM2152"/>
                </rdf:Bag>
              </bqbiol:is>
            </rdf:Description>
          </rdf:RDF>
        </annotation>
      </species>
      <species metaid="meta_M_gmagg_c" sboTerm="SBO:0000247" id="M_gmagg_c" name="[GlcNAc-(1-&gt;4)-Mur2Ac(oyl-L-Ala-gamma-D-Glu-L-Lys-D-Ala-D-Ala)]n+1-diphosphoundecaprenol" compartment="c" hasOnlySubstanceUnits="false" boundaryCondition="false" constant="false" fbc:charge="0" fbc:chemicalFormula="C39H64N8O19">
        <notes>
          <html xmlns="http://www.w3.org/1999/xhtml">
            <p>NAME: [GlcNAc-(1-&gt;4)-Mur2Ac(oyl-L-Ala-g-D-Glu-L-Lys-D-Ala-D-Ala)]n+1-diphosphoundecaprenol; [GlcNAc-(1-&gt;4)-Mur2Ac(oyl-L-Ala-gamma-D-Glu-L-Lys-D-Ala-D-Ala)]n-diphosphoundecaprenol; [GlcNAc-(1-&gt;4)-Mur2Ac(oyl-L-Ala-g-D-Glu-L-Lys-D-Ala-D-Ala)]n-diphosphoundecaprenol; [GlcNAc-(1-&gt;4)-Mur2Ac(oyl-L-Ala-gamma-D-Glu-L-Lys-D-Ala-D-Ala)]n+1-diphosphoundecaprenol</p>
          </html>
        </notes>
        <annotation>
          <rdf:RDF xmlns:rdf="http://www.w3.org/1999/02/22-rdf-syntax-ns#" xmlns:dcterms="http://purl.org/dc/terms/" xmlns:vCard="http://www.w3.org/2001/vcard-rdf/3.0#" xmlns:vCard4="http://www.w3.org/2006/vcard/ns#" xmlns:bqbiol="http://biomodels.net/biology-qualifiers/" xmlns:bqmodel="http://biomodels.net/model-qualifiers/">
            <rdf:Description rdf:about="#meta_M_gmagg_c">
              <bqbiol:is>
                <rdf:Bag>
                  <rdf:li rdf:resource="https://identifiers.org/chebi/CHEBI:37790"/>
                  <rdf:li rdf:resource="https://identifiers.org/kegg.compound/C11826"/>
                  <rdf:li rdf:resource="https://identifiers.org/metanetx.chemical/MNXM88507"/>
                </rdf:Bag>
              </bqbiol:is>
            </rdf:Description>
          </rdf:RDF>
        </annotation>
      </species>
      <species metaid="meta_M_dhettp_c" sboTerm="SBO:0000247" id="M_dhettp_c" name="alpha,beta-Dihydroxyethyl-TPP" compartment="c" hasOnlySubstanceUnits="false" boundaryCondition="false" constant="false" fbc:charge="0" fbc:chemicalFormula="C14H22N4O9P2S">
        <notes>
          <html xmlns="http://www.w3.org/1999/xhtml">
            <p>NAME: alpha,beta-Dihydroxyethyl-TPP; 2-(1,2-Dihydroxyethyl)-TPP; alpha,beta-Dihydroxyethyl-ThDP;</p>
          </html>
        </notes>
        <annotation>
          <rdf:RDF xmlns:rdf="http://www.w3.org/1999/02/22-rdf-syntax-ns#" xmlns:dcterms="http://purl.org/dc/terms/" xmlns:vCard="http://www.w3.org/2001/vcard-rdf/3.0#" xmlns:vCard4="http://www.w3.org/2006/vcard/ns#" xmlns:bqbiol="http://biomodels.net/biology-qualifiers/" xmlns:bqmodel="http://biomodels.net/model-qualifiers/">
            <rdf:Description rdf:about="#meta_M_dhettp_c">
              <bqbiol:is>
                <rdf:Bag>
                  <rdf:li rdf:resource="https://identifiers.org/chebi/CHEBI:32317"/>
                  <rdf:li rdf:resource="https://identifiers.org/kegg.compound/C13378"/>
                  <rdf:li rdf:resource="https://identifiers.org/metanetx.chemical/MNXM5611"/>
                </rdf:Bag>
              </bqbiol:is>
            </rdf:Description>
          </rdf:RDF>
        </annotation>
      </species>
      <species metaid="meta_M_octdp_c" sboTerm="SBO:0000247" id="M_octdp_c" name="all-trans-Octaprenyl diphosphate" compartment="c" hasOnlySubstanceUnits="false" boundaryCondition="false" constant="false" fbc:charge="-3" fbc:chemicalFormula="C40H65O7P2">
        <notes>
          <html xmlns="http://www.w3.org/1999/xhtml">
            <p>NAME: all-trans-Octaprenyl diphosphate; Farnesylfarnesylgeraniol</p>
          </html>
        </notes>
        <annotation>
          <rdf:RDF xmlns:rdf="http://www.w3.org/1999/02/22-rdf-syntax-ns#" xmlns:dcterms="http://purl.org/dc/terms/" xmlns:vCard="http://www.w3.org/2001/vcard-rdf/3.0#" xmlns:vCard4="http://www.w3.org/2006/vcard/ns#" xmlns:bqbiol="http://biomodels.net/biology-qualifiers/" xmlns:bqmodel="http://biomodels.net/model-qualifiers/">
            <rdf:Description rdf:about="#meta_M_octdp_c">
              <bqbiol:is>
                <rdf:Bag>
                  <rdf:li rdf:resource="https://identifiers.org/bigg.metabolite/octdp"/>
                  <rdf:li rdf:resource="https://identifiers.org/biocyc/META:OCTAPRENYL-DIPHOSPHATE"/>
                  <rdf:li rdf:resource="https://identifiers.org/chebi/CHEBI:12781"/>
                  <rdf:li rdf:resource="https://identifiers.org/chebi/CHEBI:57711"/>
                  <rdf:li rdf:resource="https://identifiers.org/chebi/CHEBI:53045"/>
                  <rdf:li rdf:resource="https://identifiers.org/chebi/CHEBI:22346"/>
                  <rdf:li rdf:resource="https://identifiers.org/chebi/CHEBI:44585"/>
                  <rdf:li rdf:resource="https://identifiers.org/chebi/CHEBI:16275"/>
                  <rdf:li rdf:resource="https://identifiers.org/chebi/CHEBI:10194"/>
                  <rdf:li rdf:resource="https://identifiers.org/hmdb/HMDB01094"/>
                  <rdf:li rdf:resource="https://identifiers.org/inchi_key/IKKLDISSULFFQO-DJMILUHSSA-K"/>
                  <rdf:li rdf:resource="https://identifiers.org/kegg.compound/C04146"/>
                  <rdf:li rdf:resource="https://identifiers.org/lipidmaps/LMPR01070226"/>
                  <rdf:li rdf:resource="https://identifiers.org/metanetx.chemical/MNXM811"/>
                  <rdf:li rdf:resource="https://identifiers.org/seed.compound/cpd30761"/>
                  <rdf:li rdf:resource="https://identifiers.org/seed.compound/cpd02557"/>
                </rdf:Bag>
              </bqbiol:is>
            </rdf:Description>
          </rdf:RDF>
        </annotation>
      </species>
      <species metaid="meta_M_acg5p_c" sboTerm="SBO:0000247" id="M_acg5p_c" name="N-Acetyl-L-glutamate 5-phosphate" compartment="c" hasOnlySubstanceUnits="false" boundaryCondition="false" constant="false" fbc:charge="0" fbc:chemicalFormula="C7H12NO8P">
        <notes>
          <html xmlns="http://www.w3.org/1999/xhtml">
            <p>NAME: N-Acetyl-L-glutamyl 5-phosphate; N-Acetyl-L-glutamate 5-phosphate;</p>
          </html>
        </notes>
        <annotation>
          <rdf:RDF xmlns:rdf="http://www.w3.org/1999/02/22-rdf-syntax-ns#" xmlns:dcterms="http://purl.org/dc/terms/" xmlns:vCard="http://www.w3.org/2001/vcard-rdf/3.0#" xmlns:vCard4="http://www.w3.org/2006/vcard/ns#" xmlns:bqbiol="http://biomodels.net/biology-qualifiers/" xmlns:bqmodel="http://biomodels.net/model-qualifiers/">
            <rdf:Description rdf:about="#meta_M_acg5p_c">
              <bqbiol:is>
                <rdf:Bag>
                  <rdf:li rdf:resource="https://identifiers.org/bigg.metabolite/acg5p"/>
                  <rdf:li rdf:resource="https://identifiers.org/biocyc/META:N-ACETYL-GLUTAMYL-P"/>
                  <rdf:li rdf:resource="https://identifiers.org/chebi/CHEBI:21550"/>
                  <rdf:li rdf:resource="https://identifiers.org/chebi/CHEBI:12576"/>
                  <rdf:li rdf:resource="https://identifiers.org/chebi/CHEBI:16878"/>
                  <rdf:li rdf:resource="https://identifiers.org/chebi/CHEBI:12441"/>
                  <rdf:li rdf:resource="https://identifiers.org/chebi/CHEBI:7151"/>
                  <rdf:li rdf:resource="https://identifiers.org/chebi/CHEBI:57936"/>
                  <rdf:li rdf:resource="https://identifiers.org/hmdb/HMDB06456"/>
                  <rdf:li rdf:resource="https://identifiers.org/inchi_key/FCVIHFVSXHOPSW-YFKPBYRVSA-K"/>
                  <rdf:li rdf:resource="https://identifiers.org/kegg.compound/C04133"/>
                  <rdf:li rdf:resource="https://identifiers.org/metanetx.chemical/MNXM1384"/>
                  <rdf:li rdf:resource="https://identifiers.org/sabiork/1790"/>
                  <rdf:li rdf:resource="https://identifiers.org/seed.compound/cpd02552"/>
                </rdf:Bag>
              </bqbiol:is>
            </rdf:Description>
          </rdf:RDF>
        </annotation>
      </species>
      <species metaid="meta_M_selcyst_c" sboTerm="SBO:0000247" id="M_selcyst_c" name="L-Selenocystathionine" compartment="c" hasOnlySubstanceUnits="false" boundaryCondition="false" constant="false" fbc:charge="0" fbc:chemicalFormula="C7H14N2O4Se">
        <notes>
          <html xmlns="http://www.w3.org/1999/xhtml">
            <p>NAME: L-Selenocystathionine</p>
          </html>
        </notes>
        <annotation>
          <rdf:RDF xmlns:rdf="http://www.w3.org/1999/02/22-rdf-syntax-ns#" xmlns:dcterms="http://purl.org/dc/terms/" xmlns:vCard="http://www.w3.org/2001/vcard-rdf/3.0#" xmlns:vCard4="http://www.w3.org/2006/vcard/ns#" xmlns:bqbiol="http://biomodels.net/biology-qualifiers/" xmlns:bqmodel="http://biomodels.net/model-qualifiers/">
            <rdf:Description rdf:about="#meta_M_selcyst_c">
              <bqbiol:is>
                <rdf:Bag>
                  <rdf:li rdf:resource="https://identifiers.org/chebi/CHEBI:27760"/>
                  <rdf:li rdf:resource="https://identifiers.org/kegg.compound/C05699"/>
                  <rdf:li rdf:resource="https://identifiers.org/metanetx.chemical/MNXM1837"/>
                </rdf:Bag>
              </bqbiol:is>
            </rdf:Description>
          </rdf:RDF>
        </annotation>
      </species>
      <species metaid="meta_M_dhptd_c" sboTerm="SBO:0000247" id="M_dhptd_c" name="(4S)-4,5-Dihydroxypentan-2,3-dione" compartment="c" hasOnlySubstanceUnits="false" boundaryCondition="false" constant="false" fbc:charge="0" fbc:chemicalFormula="C5H8O4">
        <notes>
          <html xmlns="http://www.w3.org/1999/xhtml">
            <p>NAME: (4S)-4,5-Dihydroxypentan-2,3-dione</p>
          </html>
        </notes>
        <annotation>
          <rdf:RDF xmlns:rdf="http://www.w3.org/1999/02/22-rdf-syntax-ns#" xmlns:dcterms="http://purl.org/dc/terms/" xmlns:vCard="http://www.w3.org/2001/vcard-rdf/3.0#" xmlns:vCard4="http://www.w3.org/2006/vcard/ns#" xmlns:bqbiol="http://biomodels.net/biology-qualifiers/" xmlns:bqmodel="http://biomodels.net/model-qualifiers/">
            <rdf:Description rdf:about="#meta_M_dhptd_c">
              <bqbiol:is>
                <rdf:Bag>
                  <rdf:li rdf:resource="https://identifiers.org/bigg.metabolite/dhptd"/>
                  <rdf:li rdf:resource="https://identifiers.org/biocyc/META:DIHYDROXYPENTANEDIONE"/>
                  <rdf:li rdf:resource="https://identifiers.org/chebi/CHEBI:29484"/>
                  <rdf:li rdf:resource="https://identifiers.org/inchi_key/UYTRITJAZOPLCZ-BYPYZUCNSA-N"/>
                  <rdf:li rdf:resource="https://identifiers.org/kegg.compound/C11838"/>
                  <rdf:li rdf:resource="https://identifiers.org/metanetx.chemical/MNXM2449"/>
                  <rdf:li rdf:resource="https://identifiers.org/sabiork/13894"/>
                  <rdf:li rdf:resource="https://identifiers.org/seed.compound/cpd08636"/>
                  <rdf:li rdf:resource="https://identifiers.org/seed.compound/cpd08638"/>
                </rdf:Bag>
              </bqbiol:is>
            </rdf:Description>
          </rdf:RDF>
        </annotation>
      </species>
      <species metaid="meta_M_5prdmbz_c" sboTerm="SBO:0000247" id="M_5prdmbz_c" name="N1-(5-Phospho-alpha-D-ribosyl)-5,6-dimethylbenzimidazole" compartment="c" hasOnlySubstanceUnits="false" boundaryCondition="false" constant="false" fbc:charge="0" fbc:chemicalFormula="C14H19N2O7P">
        <notes>
          <html xmlns="http://www.w3.org/1999/xhtml">
            <p>NAME: alpha-Ribazole 5’-phosphate; N1-(5-Phospho-alpha-D-ribosyl)-5,6-dimethylbenzimidazole;</p>
          </html>
        </notes>
        <annotation>
          <rdf:RDF xmlns:rdf="http://www.w3.org/1999/02/22-rdf-syntax-ns#" xmlns:dcterms="http://purl.org/dc/terms/" xmlns:vCard="http://www.w3.org/2001/vcard-rdf/3.0#" xmlns:vCard4="http://www.w3.org/2006/vcard/ns#" xmlns:bqbiol="http://biomodels.net/biology-qualifiers/" xmlns:bqmodel="http://biomodels.net/model-qualifiers/">
            <rdf:Description rdf:about="#meta_M_5prdmbz_c">
              <bqbiol:is>
                <rdf:Bag>
                  <rdf:li rdf:resource="https://identifiers.org/chebi/CHEBI:16837"/>
                  <rdf:li rdf:resource="https://identifiers.org/kegg.compound/C04778"/>
                  <rdf:li rdf:resource="https://identifiers.org/metanetx.chemical/MNXM1224"/>
                </rdf:Bag>
              </bqbiol:is>
            </rdf:Description>
          </rdf:RDF>
        </annotation>
      </species>
      <species metaid="meta_M_25aics_c" sboTerm="SBO:0000247" id="M_25aics_c" name="1-(5&apos;-Phosphoribosyl)-5-amino-4-(N-succinocarboxamide)-imidazole" compartment="c" hasOnlySubstanceUnits="false" boundaryCondition="false" constant="false" fbc:charge="0" fbc:chemicalFormula="C13H19N4O12P">
        <notes>
          <html xmlns="http://www.w3.org/1999/xhtml">
            <p>NAME: 1-(5’-Phosphoribosyl)-5-amino-4-(N-succinocarboxamide)-imidazole; 5’-Phosphoribosyl-4-(N-succinocarboxamide)-5-aminoimidazole; (S)-2-[5-Amino-1-(5-phospho-D-ribosyl)imidazole-4-carboxamido]succinate; SAICAR; 1-(5’-Phosphoribosyl)-4-(N-succinocarboxamide)-5-aminoimidazole;</p>
          </html>
        </notes>
        <annotation>
          <rdf:RDF xmlns:rdf="http://www.w3.org/1999/02/22-rdf-syntax-ns#" xmlns:dcterms="http://purl.org/dc/terms/" xmlns:vCard="http://www.w3.org/2001/vcard-rdf/3.0#" xmlns:vCard4="http://www.w3.org/2006/vcard/ns#" xmlns:bqbiol="http://biomodels.net/biology-qualifiers/" xmlns:bqmodel="http://biomodels.net/model-qualifiers/">
            <rdf:Description rdf:about="#meta_M_25aics_c">
              <bqbiol:is>
                <rdf:Bag>
                  <rdf:li rdf:resource="https://identifiers.org/chebi/CHEBI:18319"/>
                  <rdf:li rdf:resource="https://identifiers.org/kegg.compound/C04823"/>
                  <rdf:li rdf:resource="https://identifiers.org/metanetx.chemical/MNXM607"/>
                </rdf:Bag>
              </bqbiol:is>
            </rdf:Description>
          </rdf:RDF>
        </annotation>
      </species>
      <species metaid="meta_M_pre6b_c" sboTerm="SBO:0000247" id="M_pre6b_c" name="Precorrin 6Y" compartment="c" hasOnlySubstanceUnits="false" boundaryCondition="false" constant="false" fbc:charge="0" fbc:chemicalFormula="C44H56N4O16">
        <notes>
          <html xmlns="http://www.w3.org/1999/xhtml">
            <p>NAME: Precorrin 6Y; Precorrin 6B</p>
          </html>
        </notes>
        <annotation>
          <rdf:RDF xmlns:rdf="http://www.w3.org/1999/02/22-rdf-syntax-ns#" xmlns:dcterms="http://purl.org/dc/terms/" xmlns:vCard="http://www.w3.org/2001/vcard-rdf/3.0#" xmlns:vCard4="http://www.w3.org/2006/vcard/ns#" xmlns:bqbiol="http://biomodels.net/biology-qualifiers/" xmlns:bqmodel="http://biomodels.net/model-qualifiers/">
            <rdf:Description rdf:about="#meta_M_pre6b_c">
              <bqbiol:is>
                <rdf:Bag>
                  <rdf:li rdf:resource="https://identifiers.org/chebi/CHEBI:27858"/>
                  <rdf:li rdf:resource="https://identifiers.org/kegg.compound/C06319"/>
                  <rdf:li rdf:resource="https://identifiers.org/metanetx.chemical/MNXM1497"/>
                </rdf:Bag>
              </bqbiol:is>
            </rdf:Description>
          </rdf:RDF>
        </annotation>
      </species>
      <species metaid="meta_M_udpgalur_c" sboTerm="SBO:0000247" id="M_udpgalur_c" name="UDP-D-galacturonate" compartment="c" hasOnlySubstanceUnits="false" boundaryCondition="false" constant="false" fbc:charge="0" fbc:chemicalFormula="C15H22N2O18P2">
        <notes>
          <html xmlns="http://www.w3.org/1999/xhtml">
            <p>NAME: UDPgalacturonate; UDP-D-galacturonate;</p>
          </html>
        </notes>
        <annotation>
          <rdf:RDF xmlns:rdf="http://www.w3.org/1999/02/22-rdf-syntax-ns#" xmlns:dcterms="http://purl.org/dc/terms/" xmlns:vCard="http://www.w3.org/2001/vcard-rdf/3.0#" xmlns:vCard4="http://www.w3.org/2006/vcard/ns#" xmlns:bqbiol="http://biomodels.net/biology-qualifiers/" xmlns:bqmodel="http://biomodels.net/model-qualifiers/">
            <rdf:Description rdf:about="#meta_M_udpgalur_c">
              <bqbiol:is>
                <rdf:Bag>
                  <rdf:li rdf:resource="https://identifiers.org/chebi/CHEBI:16085"/>
                  <rdf:li rdf:resource="https://identifiers.org/kegg.compound/C00617"/>
                  <rdf:li rdf:resource="https://identifiers.org/metanetx.chemical/MNXM1092"/>
                </rdf:Bag>
              </bqbiol:is>
            </rdf:Description>
          </rdf:RDF>
        </annotation>
      </species>
      <species metaid="meta_M_op4en_c" sboTerm="SBO:0000247" id="M_op4en_c" name="2-Hydroxy-2,4-pentadienoate" compartment="c" hasOnlySubstanceUnits="false" boundaryCondition="false" constant="false" fbc:charge="0" fbc:chemicalFormula="C5H6O3">
        <notes>
          <html xmlns="http://www.w3.org/1999/xhtml">
            <p>NAME: 2-Oxopent-4-enoate; cis-2-Hydroxypenta-2,4-dienoate; Oxopent-4-enoate; 2-Hydroxypenta-2,4-dienoate; 2-Hydroxy-2,4-pentadienoate;</p>
          </html>
        </notes>
        <annotation>
          <rdf:RDF xmlns:rdf="http://www.w3.org/1999/02/22-rdf-syntax-ns#" xmlns:dcterms="http://purl.org/dc/terms/" xmlns:vCard="http://www.w3.org/2001/vcard-rdf/3.0#" xmlns:vCard4="http://www.w3.org/2006/vcard/ns#" xmlns:bqbiol="http://biomodels.net/biology-qualifiers/" xmlns:bqmodel="http://biomodels.net/model-qualifiers/">
            <rdf:Description rdf:about="#meta_M_op4en_c">
              <bqbiol:is>
                <rdf:Bag>
                  <rdf:li rdf:resource="https://identifiers.org/bigg.metabolite/op4en"/>
                  <rdf:li rdf:resource="https://identifiers.org/biocyc/META:OXOPENTENOATE"/>
                  <rdf:li rdf:resource="https://identifiers.org/chebi/CHEBI:11641"/>
                  <rdf:li rdf:resource="https://identifiers.org/chebi/CHEBI:18355"/>
                  <rdf:li rdf:resource="https://identifiers.org/chebi/CHEBI:37319"/>
                  <rdf:li rdf:resource="https://identifiers.org/chebi/CHEBI:19594"/>
                  <rdf:li rdf:resource="https://identifiers.org/chebi/CHEBI:37318"/>
                  <rdf:li rdf:resource="https://identifiers.org/envipath/32de3cf4-e3e6-4168-956e-32fa5ddb0ce1/compound/55aaa3f5-5d56-42a7-a0aa-04c0ab74e738"/>
                  <rdf:li rdf:resource="https://identifiers.org/envipath/650babc9-9d68-4b73-9332-11972ca26f7b/compound/eae16482-87fc-4375-b49b-13a0a61b586c"/>
                  <rdf:li rdf:resource="https://identifiers.org/inchi_key/NOXRYJAWRSNUJD-UHFFFAOYSA-M"/>
                  <rdf:li rdf:resource="https://identifiers.org/kegg.compound/C00596"/>
                  <rdf:li rdf:resource="https://identifiers.org/metanetx.chemical/MNXM312"/>
                  <rdf:li rdf:resource="https://identifiers.org/sabiork/28913"/>
                  <rdf:li rdf:resource="https://identifiers.org/seed.compound/cpd27712"/>
                </rdf:Bag>
              </bqbiol:is>
            </rdf:Description>
          </rdf:RDF>
        </annotation>
      </species>
      <species metaid="meta_M_uacmamu_c" sboTerm="SBO:0000247" id="M_uacmamu_c" name="UDP-N-acetyl-D-mannosaminouronate" compartment="c" hasOnlySubstanceUnits="false" boundaryCondition="false" constant="false" fbc:charge="0" fbc:chemicalFormula="C17H25N3O18P2">
        <notes>
          <html xmlns="http://www.w3.org/1999/xhtml">
            <p>NAME: UDP-N-acetyl-D-mannosaminouronate; UDP-N-acetyl-alpha-D-mannosaminuronate; UDP-N-acetyl-D-mannosaminuronic acid; UDP-N-acetyl-2-amino-2-deoxy-D-mannuronate;</p>
          </html>
        </notes>
        <annotation>
          <rdf:RDF xmlns:rdf="http://www.w3.org/1999/02/22-rdf-syntax-ns#" xmlns:dcterms="http://purl.org/dc/terms/" xmlns:vCard="http://www.w3.org/2001/vcard-rdf/3.0#" xmlns:vCard4="http://www.w3.org/2006/vcard/ns#" xmlns:bqbiol="http://biomodels.net/biology-qualifiers/" xmlns:bqmodel="http://biomodels.net/model-qualifiers/">
            <rdf:Description rdf:about="#meta_M_uacmamu_c">
              <bqbiol:is>
                <rdf:Bag>
                  <rdf:li rdf:resource="https://identifiers.org/bigg.metabolite/uacmamu"/>
                  <rdf:li rdf:resource="https://identifiers.org/biocyc/META:UDP-MANNACA"/>
                  <rdf:li rdf:resource="https://identifiers.org/chebi/CHEBI:70731"/>
                  <rdf:li rdf:resource="https://identifiers.org/chebi/CHEBI:22117"/>
                  <rdf:li rdf:resource="https://identifiers.org/chebi/CHEBI:58578"/>
                  <rdf:li rdf:resource="https://identifiers.org/chebi/CHEBI:70738"/>
                  <rdf:li rdf:resource="https://identifiers.org/chebi/CHEBI:28581"/>
                  <rdf:li rdf:resource="https://identifiers.org/chebi/CHEBI:9825"/>
                  <rdf:li rdf:resource="https://identifiers.org/inchi_key/DZOGQXKQLXAPND-XHUKORKBSA-K"/>
                  <rdf:li rdf:resource="https://identifiers.org/kegg.compound/C06240"/>
                  <rdf:li rdf:resource="https://identifiers.org/metanetx.chemical/MNXM97052"/>
                  <rdf:li rdf:resource="https://identifiers.org/seed.compound/cpd03732"/>
                </rdf:Bag>
              </bqbiol:is>
            </rdf:Description>
          </rdf:RDF>
        </annotation>
      </species>
      <species metaid="meta_M_decdp_c" sboTerm="SBO:0000247" id="M_decdp_c" name="di-trans,poly-cis-Decaprenyl diphosphate" compartment="c" hasOnlySubstanceUnits="false" boundaryCondition="false" constant="false" fbc:charge="0" fbc:chemicalFormula="C50H84O7P2">
        <notes>
          <html xmlns="http://www.w3.org/1999/xhtml">
            <p>NAME: ditrans,heptacis-Decaprenyl diphosphate; di-trans,poly-cis-Decaprenyl diphosphate;</p>
          </html>
        </notes>
        <annotation>
          <rdf:RDF xmlns:rdf="http://www.w3.org/1999/02/22-rdf-syntax-ns#" xmlns:dcterms="http://purl.org/dc/terms/" xmlns:vCard="http://www.w3.org/2001/vcard-rdf/3.0#" xmlns:vCard4="http://www.w3.org/2006/vcard/ns#" xmlns:bqbiol="http://biomodels.net/biology-qualifiers/" xmlns:bqmodel="http://biomodels.net/model-qualifiers/">
            <rdf:Description rdf:about="#meta_M_decdp_c">
              <bqbiol:is>
                <rdf:Bag>
                  <rdf:li rdf:resource="https://identifiers.org/kegg.compound/C04509"/>
                  <rdf:li rdf:resource="https://identifiers.org/metanetx.chemical/MNXM1721"/>
                </rdf:Bag>
              </bqbiol:is>
            </rdf:Description>
          </rdf:RDF>
        </annotation>
      </species>
      <species metaid="meta_M_aagamp_c" sboTerm="SBO:0000247" id="M_aagamp_c" name="N-Acetyl-alpha-D-glucosamine 1-phosphate" compartment="c" hasOnlySubstanceUnits="false" boundaryCondition="false" constant="false" fbc:charge="0" fbc:chemicalFormula="C8H16NO9P">
        <notes>
          <html xmlns="http://www.w3.org/1999/xhtml">
            <p>NAME: N-Acetyl-alpha-D-glucosamine 1-phosphate</p>
          </html>
        </notes>
        <annotation>
          <rdf:RDF xmlns:rdf="http://www.w3.org/1999/02/22-rdf-syntax-ns#" xmlns:dcterms="http://purl.org/dc/terms/" xmlns:vCard="http://www.w3.org/2001/vcard-rdf/3.0#" xmlns:vCard4="http://www.w3.org/2006/vcard/ns#" xmlns:bqbiol="http://biomodels.net/biology-qualifiers/" xmlns:bqmodel="http://biomodels.net/model-qualifiers/">
            <rdf:Description rdf:about="#meta_M_aagamp_c">
              <bqbiol:is>
                <rdf:Bag>
                  <rdf:li rdf:resource="https://identifiers.org/chebi/CHEBI:16446"/>
                  <rdf:li rdf:resource="https://identifiers.org/kegg.compound/C04501"/>
                  <rdf:li rdf:resource="https://identifiers.org/metanetx.chemical/MNXM340"/>
                </rdf:Bag>
              </bqbiol:is>
            </rdf:Description>
          </rdf:RDF>
        </annotation>
      </species>
      <species metaid="meta_M_adgppuc_c" sboTerm="SBO:0000247" id="M_adgppuc_c" name="alpha-D-Galactosyl-diphosphoundecaprenol" compartment="c" hasOnlySubstanceUnits="false" boundaryCondition="false" constant="false" fbc:charge="0" fbc:chemicalFormula="C61H102O12P2">
        <notes>
          <html xmlns="http://www.w3.org/1999/xhtml">
            <p>NAME: alpha-D-Galactosyl-diphosphoundecaprenol</p>
          </html>
        </notes>
        <annotation>
          <rdf:RDF xmlns:rdf="http://www.w3.org/1999/02/22-rdf-syntax-ns#" xmlns:dcterms="http://purl.org/dc/terms/" xmlns:vCard="http://www.w3.org/2001/vcard-rdf/3.0#" xmlns:vCard4="http://www.w3.org/2006/vcard/ns#" xmlns:bqbiol="http://biomodels.net/biology-qualifiers/" xmlns:bqmodel="http://biomodels.net/model-qualifiers/">
            <rdf:Description rdf:about="#meta_M_adgppuc_c">
              <bqbiol:is>
                <rdf:Bag>
                  <rdf:li rdf:resource="https://identifiers.org/chebi/CHEBI:16046"/>
                  <rdf:li rdf:resource="https://identifiers.org/kegg.compound/C04507"/>
                  <rdf:li rdf:resource="https://identifiers.org/metanetx.chemical/MNXM2633"/>
                </rdf:Bag>
              </bqbiol:is>
            </rdf:Description>
          </rdf:RDF>
        </annotation>
      </species>
      <species metaid="meta_M_arab__L_c" sboTerm="SBO:0000247" id="M_arab__L_c" name="L-Arabinose" compartment="c" hasOnlySubstanceUnits="false" boundaryCondition="false" constant="false" fbc:charge="0" fbc:chemicalFormula="C5H10O5">
        <notes>
          <html xmlns="http://www.w3.org/1999/xhtml">
            <p>NAME: L-Arabinopyranose; L-Arabinose;</p>
          </html>
        </notes>
        <annotation>
          <rdf:RDF xmlns:rdf="http://www.w3.org/1999/02/22-rdf-syntax-ns#" xmlns:dcterms="http://purl.org/dc/terms/" xmlns:vCard="http://www.w3.org/2001/vcard-rdf/3.0#" xmlns:vCard4="http://www.w3.org/2006/vcard/ns#" xmlns:bqbiol="http://biomodels.net/biology-qualifiers/" xmlns:bqmodel="http://biomodels.net/model-qualifiers/">
            <rdf:Description rdf:about="#meta_M_arab__L_c">
              <bqbiol:is>
                <rdf:Bag>
                  <rdf:li rdf:resource="https://identifiers.org/chebi/CHEBI:17535"/>
                  <rdf:li rdf:resource="https://identifiers.org/kegg.compound/C00259"/>
                  <rdf:li rdf:resource="https://identifiers.org/metanetx.chemical/MNXM461"/>
                </rdf:Bag>
              </bqbiol:is>
            </rdf:Description>
          </rdf:RDF>
        </annotation>
      </species>
      <species metaid="meta_M_seln_c" sboTerm="SBO:0000247" id="M_seln_c" name="Hydrogen selenide" compartment="c" hasOnlySubstanceUnits="false" boundaryCondition="false" constant="false" fbc:charge="0" fbc:chemicalFormula="H2Se">
        <notes>
          <html xmlns="http://www.w3.org/1999/xhtml">
            <p>NAME: Hydrogen selenide; Selenide</p>
          </html>
        </notes>
        <annotation>
          <rdf:RDF xmlns:rdf="http://www.w3.org/1999/02/22-rdf-syntax-ns#" xmlns:dcterms="http://purl.org/dc/terms/" xmlns:vCard="http://www.w3.org/2001/vcard-rdf/3.0#" xmlns:vCard4="http://www.w3.org/2006/vcard/ns#" xmlns:bqbiol="http://biomodels.net/biology-qualifiers/" xmlns:bqmodel="http://biomodels.net/model-qualifiers/">
            <rdf:Description rdf:about="#meta_M_seln_c">
              <bqbiol:is>
                <rdf:Bag>
                  <rdf:li rdf:resource="https://identifiers.org/bigg.metabolite/seln"/>
                  <rdf:li rdf:resource="https://identifiers.org/biocyc/META:SE-2"/>
                  <rdf:li rdf:resource="https://identifiers.org/biocyc/META:CPD-678"/>
                  <rdf:li rdf:resource="https://identifiers.org/chebi/CHEBI:9089"/>
                  <rdf:li rdf:resource="https://identifiers.org/chebi/CHEBI:15076"/>
                  <rdf:li rdf:resource="https://identifiers.org/chebi/CHEBI:24638"/>
                  <rdf:li rdf:resource="https://identifiers.org/chebi/CHEBI:29317"/>
                  <rdf:li rdf:resource="https://identifiers.org/chebi/CHEBI:30485"/>
                  <rdf:li rdf:resource="https://identifiers.org/chebi/CHEBI:16503"/>
                  <rdf:li rdf:resource="https://identifiers.org/chebi/CHEBI:47675"/>
                  <rdf:li rdf:resource="https://identifiers.org/envipath/32de3cf4-e3e6-4168-956e-32fa5ddb0ce1/compound/1e71e9cf-365f-47bc-a252-f0e75f597818"/>
                  <rdf:li rdf:resource="https://identifiers.org/hmdb/HMDB11110"/>
                  <rdf:li rdf:resource="https://identifiers.org/inchi_key/SPVXKVOXSXTJOY-UHFFFAOYSA-M"/>
                  <rdf:li rdf:resource="https://identifiers.org/kegg.compound/C01528"/>
                  <rdf:li rdf:resource="https://identifiers.org/metanetx.chemical/MNXM92652"/>
                  <rdf:li rdf:resource="https://identifiers.org/reactome.compound/5357660"/>
                  <rdf:li rdf:resource="https://identifiers.org/sabiork/5640"/>
                  <rdf:li rdf:resource="https://identifiers.org/seed.compound/cpd28148"/>
                  <rdf:li rdf:resource="https://identifiers.org/seed.compound/cpd01078"/>
                </rdf:Bag>
              </bqbiol:is>
            </rdf:Description>
          </rdf:RDF>
        </annotation>
      </species>
      <species metaid="meta_M_tol_c" sboTerm="SBO:0000247" id="M_tol_c" name="Toluene" compartment="c" hasOnlySubstanceUnits="false" boundaryCondition="false" constant="false" fbc:charge="0" fbc:chemicalFormula="C7H8">
        <notes>
          <html xmlns="http://www.w3.org/1999/xhtml">
            <p>NAME: Toluene; Toluol; Methylbenzene;</p>
          </html>
        </notes>
        <annotation>
          <rdf:RDF xmlns:rdf="http://www.w3.org/1999/02/22-rdf-syntax-ns#" xmlns:dcterms="http://purl.org/dc/terms/" xmlns:vCard="http://www.w3.org/2001/vcard-rdf/3.0#" xmlns:vCard4="http://www.w3.org/2006/vcard/ns#" xmlns:bqbiol="http://biomodels.net/biology-qualifiers/" xmlns:bqmodel="http://biomodels.net/model-qualifiers/">
            <rdf:Description rdf:about="#meta_M_tol_c">
              <bqbiol:is>
                <rdf:Bag>
                  <rdf:li rdf:resource="https://identifiers.org/chebi/CHEBI:17578"/>
                  <rdf:li rdf:resource="https://identifiers.org/kegg.compound/C01455"/>
                  <rdf:li rdf:resource="https://identifiers.org/metanetx.chemical/MNXM889"/>
                </rdf:Bag>
              </bqbiol:is>
            </rdf:Description>
          </rdf:RDF>
        </annotation>
      </species>
      <species metaid="meta_M_cresol3_c" sboTerm="SBO:0000247" id="M_cresol3_c" name="3-Cresol" compartment="c" hasOnlySubstanceUnits="false" boundaryCondition="false" constant="false" fbc:charge="0" fbc:chemicalFormula="C7H8O">
        <notes>
          <html xmlns="http://www.w3.org/1999/xhtml">
            <p>NAME: 3-Cresol; m-Cresol; 3-Hydroxytoluene</p>
          </html>
        </notes>
        <annotation>
          <rdf:RDF xmlns:rdf="http://www.w3.org/1999/02/22-rdf-syntax-ns#" xmlns:dcterms="http://purl.org/dc/terms/" xmlns:vCard="http://www.w3.org/2001/vcard-rdf/3.0#" xmlns:vCard4="http://www.w3.org/2006/vcard/ns#" xmlns:bqbiol="http://biomodels.net/biology-qualifiers/" xmlns:bqmodel="http://biomodels.net/model-qualifiers/">
            <rdf:Description rdf:about="#meta_M_cresol3_c">
              <bqbiol:is>
                <rdf:Bag>
                  <rdf:li rdf:resource="https://identifiers.org/chebi/CHEBI:17231"/>
                  <rdf:li rdf:resource="https://identifiers.org/kegg.compound/C01467"/>
                  <rdf:li rdf:resource="https://identifiers.org/metanetx.chemical/MNXM2330"/>
                </rdf:Bag>
              </bqbiol:is>
            </rdf:Description>
          </rdf:RDF>
        </annotation>
      </species>
      <species metaid="meta_M_chlac_c" sboTerm="SBO:0000247" id="M_chlac_c" name="Chlorous acid" compartment="c" hasOnlySubstanceUnits="false" boundaryCondition="false" constant="false" fbc:charge="0" fbc:chemicalFormula="HClO2">
        <notes>
          <html xmlns="http://www.w3.org/1999/xhtml">
            <p>NAME: Chlorous acid; Chlorite</p>
          </html>
        </notes>
        <annotation>
          <rdf:RDF xmlns:rdf="http://www.w3.org/1999/02/22-rdf-syntax-ns#" xmlns:dcterms="http://purl.org/dc/terms/" xmlns:vCard="http://www.w3.org/2001/vcard-rdf/3.0#" xmlns:vCard4="http://www.w3.org/2006/vcard/ns#" xmlns:bqbiol="http://biomodels.net/biology-qualifiers/" xmlns:bqmodel="http://biomodels.net/model-qualifiers/">
            <rdf:Description rdf:about="#meta_M_chlac_c">
              <bqbiol:is>
                <rdf:Bag>
                  <rdf:li rdf:resource="https://identifiers.org/chebi/CHEBI:29219"/>
                  <rdf:li rdf:resource="https://identifiers.org/kegg.compound/C01486"/>
                  <rdf:li rdf:resource="https://identifiers.org/metanetx.chemical/MNXM2006"/>
                </rdf:Bag>
              </bqbiol:is>
            </rdf:Description>
          </rdf:RDF>
        </annotation>
      </species>
      <species metaid="meta_M_selhcys_c" sboTerm="SBO:0000247" id="M_selhcys_c" name="Selenohomocysteine" compartment="c" hasOnlySubstanceUnits="false" boundaryCondition="false" constant="false" fbc:charge="0" fbc:chemicalFormula="C4H9NO2Se">
        <notes>
          <html xmlns="http://www.w3.org/1999/xhtml">
            <p>NAME: Selenohomocysteine</p>
          </html>
        </notes>
        <annotation>
          <rdf:RDF xmlns:rdf="http://www.w3.org/1999/02/22-rdf-syntax-ns#" xmlns:dcterms="http://purl.org/dc/terms/" xmlns:vCard="http://www.w3.org/2001/vcard-rdf/3.0#" xmlns:vCard4="http://www.w3.org/2006/vcard/ns#" xmlns:bqbiol="http://biomodels.net/biology-qualifiers/" xmlns:bqmodel="http://biomodels.net/model-qualifiers/">
            <rdf:Description rdf:about="#meta_M_selhcys_c">
              <bqbiol:is>
                <rdf:Bag>
                  <rdf:li rdf:resource="https://identifiers.org/chebi/CHEBI:9096"/>
                  <rdf:li rdf:resource="https://identifiers.org/kegg.compound/C05698"/>
                  <rdf:li rdf:resource="https://identifiers.org/metanetx.chemical/MNXM2562"/>
                </rdf:Bag>
              </bqbiol:is>
            </rdf:Description>
          </rdf:RDF>
        </annotation>
      </species>
      <species metaid="meta_M_mesel_c" sboTerm="SBO:0000247" id="M_mesel_c" name="Methaneselenol" compartment="c" hasOnlySubstanceUnits="false" boundaryCondition="false" constant="false" fbc:charge="0" fbc:chemicalFormula="CH4Se">
        <notes>
          <html xmlns="http://www.w3.org/1999/xhtml">
            <p>NAME: Methylselenol; Methaneselenol;</p>
          </html>
        </notes>
        <annotation>
          <rdf:RDF xmlns:rdf="http://www.w3.org/1999/02/22-rdf-syntax-ns#" xmlns:dcterms="http://purl.org/dc/terms/" xmlns:vCard="http://www.w3.org/2001/vcard-rdf/3.0#" xmlns:vCard4="http://www.w3.org/2006/vcard/ns#" xmlns:bqbiol="http://biomodels.net/biology-qualifiers/" xmlns:bqmodel="http://biomodels.net/model-qualifiers/">
            <rdf:Description rdf:about="#meta_M_mesel_c">
              <bqbiol:is>
                <rdf:Bag>
                  <rdf:li rdf:resource="https://identifiers.org/chebi/CHEBI:64685"/>
                  <rdf:li rdf:resource="https://identifiers.org/kegg.compound/C05703"/>
                  <rdf:li rdf:resource="https://identifiers.org/metanetx.chemical/MNXM5818"/>
                </rdf:Bag>
              </bqbiol:is>
            </rdf:Description>
          </rdf:RDF>
        </annotation>
      </species>
      <species metaid="meta_M_mthpglu_c" sboTerm="SBO:0000247" id="M_mthpglu_c" name="5-Methyltetrahydropteroyltri-L-glutamate" compartment="c" hasOnlySubstanceUnits="false" boundaryCondition="false" constant="false" fbc:charge="0" fbc:chemicalFormula="C30H39N9O12">
        <notes>
          <html xmlns="http://www.w3.org/1999/xhtml">
            <p>NAME: Tetrahydropteroyltri-L-glutamate; (6S)-H4PteGlu3</p>
          </html>
        </notes>
        <annotation>
          <rdf:RDF xmlns:rdf="http://www.w3.org/1999/02/22-rdf-syntax-ns#" xmlns:dcterms="http://purl.org/dc/terms/" xmlns:vCard="http://www.w3.org/2001/vcard-rdf/3.0#" xmlns:vCard4="http://www.w3.org/2006/vcard/ns#" xmlns:bqbiol="http://biomodels.net/biology-qualifiers/" xmlns:bqmodel="http://biomodels.net/model-qualifiers/">
            <rdf:Description rdf:about="#meta_M_mthpglu_c">
              <bqbiol:is>
                <rdf:Bag>
                  <rdf:li rdf:resource="https://identifiers.org/chebi/CHEBI:17420"/>
                  <rdf:li rdf:resource="https://identifiers.org/kegg.compound/C04144"/>
                  <rdf:li rdf:resource="https://identifiers.org/metanetx.chemical/MNXM2563"/>
                </rdf:Bag>
              </bqbiol:is>
            </rdf:Description>
          </rdf:RDF>
        </annotation>
      </species>
      <species metaid="meta_M_oxalc_c" sboTerm="SBO:0000247" id="M_oxalc_c" name="gamma-Oxalocrotonate" compartment="c" hasOnlySubstanceUnits="false" boundaryCondition="false" constant="false" fbc:charge="0" fbc:chemicalFormula="C6H6O5">
        <notes>
          <html xmlns="http://www.w3.org/1999/xhtml">
            <p>NAME: (Z)-5-Oxohex-2-enedioate; 4-Oxalocrotonate; gamma-Oxalocrotonate;</p>
          </html>
        </notes>
        <annotation>
          <rdf:RDF xmlns:rdf="http://www.w3.org/1999/02/22-rdf-syntax-ns#" xmlns:dcterms="http://purl.org/dc/terms/" xmlns:vCard="http://www.w3.org/2001/vcard-rdf/3.0#" xmlns:vCard4="http://www.w3.org/2006/vcard/ns#" xmlns:bqbiol="http://biomodels.net/biology-qualifiers/" xmlns:bqmodel="http://biomodels.net/model-qualifiers/">
            <rdf:Description rdf:about="#meta_M_oxalc_c">
              <bqbiol:is>
                <rdf:Bag>
                  <rdf:li rdf:resource="https://identifiers.org/chebi/CHEBI:32808"/>
                  <rdf:li rdf:resource="https://identifiers.org/kegg.compound/C03453"/>
                  <rdf:li rdf:resource="https://identifiers.org/metanetx.chemical/MNXM6068"/>
                </rdf:Bag>
              </bqbiol:is>
            </rdf:Description>
          </rdf:RDF>
        </annotation>
      </species>
      <species metaid="meta_M_hbcoa_c" sboTerm="SBO:0000247" id="M_hbcoa_c" name="3-Hydroxybutanoyl-CoA" compartment="c" hasOnlySubstanceUnits="false" boundaryCondition="false" constant="false" fbc:charge="0" fbc:chemicalFormula="C25H42N7O18P3S">
        <notes>
          <html xmlns="http://www.w3.org/1999/xhtml">
            <p>NAME: 3-Hydroxybutanoyl-CoA; 3-Hydroxybutyryl-CoA</p>
          </html>
        </notes>
        <annotation>
          <rdf:RDF xmlns:rdf="http://www.w3.org/1999/02/22-rdf-syntax-ns#" xmlns:dcterms="http://purl.org/dc/terms/" xmlns:vCard="http://www.w3.org/2001/vcard-rdf/3.0#" xmlns:vCard4="http://www.w3.org/2006/vcard/ns#" xmlns:bqbiol="http://biomodels.net/biology-qualifiers/" xmlns:bqmodel="http://biomodels.net/model-qualifiers/">
            <rdf:Description rdf:about="#meta_M_hbcoa_c">
              <bqbiol:is>
                <rdf:Bag>
                  <rdf:li rdf:resource="https://identifiers.org/chebi/CHEBI:37050"/>
                  <rdf:li rdf:resource="https://identifiers.org/kegg.compound/C05116"/>
                  <rdf:li rdf:resource="https://identifiers.org/metanetx.chemical/MNXM4337"/>
                </rdf:Bag>
              </bqbiol:is>
            </rdf:Description>
          </rdf:RDF>
        </annotation>
      </species>
      <species metaid="meta_M_thmtp_c" sboTerm="SBO:0000247" id="M_thmtp_c" name="Thiamin triphosphate" compartment="c" hasOnlySubstanceUnits="false" boundaryCondition="false" constant="false" fbc:charge="1" fbc:chemicalFormula="C12H20N4O10P3S">
        <notes>
          <html xmlns="http://www.w3.org/1999/xhtml">
            <p>NAME: Thiamin triphosphate; Thiamine triphosphate</p>
          </html>
        </notes>
        <annotation>
          <rdf:RDF xmlns:rdf="http://www.w3.org/1999/02/22-rdf-syntax-ns#" xmlns:dcterms="http://purl.org/dc/terms/" xmlns:vCard="http://www.w3.org/2001/vcard-rdf/3.0#" xmlns:vCard4="http://www.w3.org/2006/vcard/ns#" xmlns:bqbiol="http://biomodels.net/biology-qualifiers/" xmlns:bqmodel="http://biomodels.net/model-qualifiers/">
            <rdf:Description rdf:about="#meta_M_thmtp_c">
              <bqbiol:is>
                <rdf:Bag>
                  <rdf:li rdf:resource="https://identifiers.org/chebi/CHEBI:9534"/>
                  <rdf:li rdf:resource="https://identifiers.org/kegg.compound/C03028"/>
                  <rdf:li rdf:resource="https://identifiers.org/metanetx.chemical/MNXM1341"/>
                </rdf:Bag>
              </bqbiol:is>
            </rdf:Description>
          </rdf:RDF>
        </annotation>
      </species>
      <species metaid="meta_M_coa_c" sboTerm="SBO:0000247" id="M_coa_c" name="CoA" compartment="c" hasOnlySubstanceUnits="false" boundaryCondition="false" constant="false" fbc:charge="-4" fbc:chemicalFormula="C21H32N7O16P3S">
        <notes>
          <html xmlns="http://www.w3.org/1999/xhtml">
            <p>NAME: CoA-SH; CoA; Coenzyme A;</p>
          </html>
        </notes>
        <annotation>
          <rdf:RDF xmlns:rdf="http://www.w3.org/1999/02/22-rdf-syntax-ns#" xmlns:dcterms="http://purl.org/dc/terms/" xmlns:vCard="http://www.w3.org/2001/vcard-rdf/3.0#" xmlns:vCard4="http://www.w3.org/2006/vcard/ns#" xmlns:bqbiol="http://biomodels.net/biology-qualifiers/" xmlns:bqmodel="http://biomodels.net/model-qualifiers/">
            <rdf:Description rdf:about="#meta_M_coa_c">
              <bqbiol:is>
                <rdf:Bag>
                  <rdf:li rdf:resource="https://identifiers.org/bigg.metabolite/coa"/>
                  <rdf:li rdf:resource="https://identifiers.org/biocyc/META:COA-GROUP"/>
                  <rdf:li rdf:resource="https://identifiers.org/biocyc/META:CO-A"/>
                  <rdf:li rdf:resource="https://identifiers.org/chebi/CHEBI:41631"/>
                  <rdf:li rdf:resource="https://identifiers.org/chebi/CHEBI:41597"/>
                  <rdf:li rdf:resource="https://identifiers.org/chebi/CHEBI:741566"/>
                  <rdf:li rdf:resource="https://identifiers.org/chebi/CHEBI:23355"/>
                  <rdf:li rdf:resource="https://identifiers.org/chebi/CHEBI:13295"/>
                  <rdf:li rdf:resource="https://identifiers.org/chebi/CHEBI:13298"/>
                  <rdf:li rdf:resource="https://identifiers.org/chebi/CHEBI:57287"/>
                  <rdf:li rdf:resource="https://identifiers.org/chebi/CHEBI:15346"/>
                  <rdf:li rdf:resource="https://identifiers.org/chebi/CHEBI:3771"/>
                  <rdf:li rdf:resource="https://identifiers.org/chebi/CHEBI:13294"/>
                  <rdf:li rdf:resource="https://identifiers.org/envipath/32de3cf4-e3e6-4168-956e-32fa5ddb0ce1/compound/19310484-6aa5-4dcf-b1da-855a8c21ecfd"/>
                  <rdf:li rdf:resource="https://identifiers.org/hmdb/HMDB01423"/>
                  <rdf:li rdf:resource="https://identifiers.org/hmdb/HMDB62184"/>
                  <rdf:li rdf:resource="https://identifiers.org/inchi_key/RGJOEKWQDUBAIZ-IBOSZNHHSA-J"/>
                  <rdf:li rdf:resource="https://identifiers.org/kegg.compound/C00010"/>
                  <rdf:li rdf:resource="https://identifiers.org/metanetx.chemical/MNXM12"/>
                  <rdf:li rdf:resource="https://identifiers.org/reactome.compound/193514"/>
                  <rdf:li rdf:resource="https://identifiers.org/reactome.compound/162743"/>
                  <rdf:li rdf:resource="https://identifiers.org/reactome.compound/2485002"/>
                  <rdf:li rdf:resource="https://identifiers.org/reactome.compound/1678675"/>
                  <rdf:li rdf:resource="https://identifiers.org/reactome.compound/29374"/>
                  <rdf:li rdf:resource="https://identifiers.org/reactome.compound/76194"/>
                  <rdf:li rdf:resource="https://identifiers.org/reactome.compound/8939024"/>
                  <rdf:li rdf:resource="https://identifiers.org/sabiork/1265"/>
                  <rdf:li rdf:resource="https://identifiers.org/seed.compound/cpd22528"/>
                  <rdf:li rdf:resource="https://identifiers.org/seed.compound/cpd00010"/>
                </rdf:Bag>
              </bqbiol:is>
            </rdf:Description>
          </rdf:RDF>
        </annotation>
      </species>
      <species metaid="meta_M_chol_c" sboTerm="SBO:0000247" id="M_chol_c" name="Choline" compartment="c" hasOnlySubstanceUnits="false" boundaryCondition="false" constant="false" fbc:charge="1" fbc:chemicalFormula="C5H14NO">
        <notes>
          <html xmlns="http://www.w3.org/1999/xhtml">
            <p>NAME: Chloride ion; Chloride; Cl-;</p>
          </html>
        </notes>
        <annotation>
          <rdf:RDF xmlns:rdf="http://www.w3.org/1999/02/22-rdf-syntax-ns#" xmlns:dcterms="http://purl.org/dc/terms/" xmlns:vCard="http://www.w3.org/2001/vcard-rdf/3.0#" xmlns:vCard4="http://www.w3.org/2006/vcard/ns#" xmlns:bqbiol="http://biomodels.net/biology-qualifiers/" xmlns:bqmodel="http://biomodels.net/model-qualifiers/">
            <rdf:Description rdf:about="#meta_M_chol_c">
              <bqbiol:is>
                <rdf:Bag>
                  <rdf:li rdf:resource="https://identifiers.org/bigg.metabolite/chol"/>
                  <rdf:li rdf:resource="https://identifiers.org/biocyc/META:CHOLINE"/>
                  <rdf:li rdf:resource="https://identifiers.org/chebi/CHEBI:41524"/>
                  <rdf:li rdf:resource="https://identifiers.org/chebi/CHEBI:23212"/>
                  <rdf:li rdf:resource="https://identifiers.org/chebi/CHEBI:15354"/>
                  <rdf:li rdf:resource="https://identifiers.org/chebi/CHEBI:13985"/>
                  <rdf:li rdf:resource="https://identifiers.org/chebi/CHEBI:72322"/>
                  <rdf:li rdf:resource="https://identifiers.org/chebi/CHEBI:3665"/>
                  <rdf:li rdf:resource="https://identifiers.org/hmdb/HMDB00097"/>
                  <rdf:li rdf:resource="https://identifiers.org/inchi_key/OEYIOHPDSNJKLS-UHFFFAOYSA-N"/>
                  <rdf:li rdf:resource="https://identifiers.org/kegg.compound/C00114"/>
                  <rdf:li rdf:resource="https://identifiers.org/kegg.drug/D10498"/>
                  <rdf:li rdf:resource="https://identifiers.org/kegg.drug/D07690"/>
                  <rdf:li rdf:resource="https://identifiers.org/metanetx.chemical/MNXM90"/>
                  <rdf:li rdf:resource="https://identifiers.org/reactome.compound/264618"/>
                  <rdf:li rdf:resource="https://identifiers.org/reactome.compound/264638"/>
                  <rdf:li rdf:resource="https://identifiers.org/reactome.compound/6798162"/>
                  <rdf:li rdf:resource="https://identifiers.org/sabiork/1935"/>
                  <rdf:li rdf:resource="https://identifiers.org/seed.compound/cpd00098"/>
                </rdf:Bag>
              </bqbiol:is>
            </rdf:Description>
          </rdf:RDF>
        </annotation>
      </species>
      <species metaid="meta_M_5aizc_c" sboTerm="SBO:0000247" id="M_5aizc_c" name="1-(5-Phospho-D-ribosyl)-5-amino-4-imidazolecarboxylate" compartment="c" hasOnlySubstanceUnits="false" boundaryCondition="false" constant="false" fbc:charge="-1" fbc:chemicalFormula="C9H13N3O9P">
        <notes>
          <html xmlns="http://www.w3.org/1999/xhtml">
            <p>NAME: 1-(5-Phospho-D-ribosyl)-5-amino-4-imidazolecarboxylate; 5’-Phosphoribosyl-5-amino-4-imidazolecarboxylate; 1-(5’-Phosphoribosyl)-5-amino-4-carboxyimidazole; 5-Amino-1-(5-phospho-D-ribosyl)imidazole-4-carboxylate; 1-(5’-Phosphoribosyl)-5-amino-4-imidazolecarboxylate; 1-(5’-Phosphoribosyl)-4-carboxy-5-aminoimidazole; 5’-Phosphoribosyl-4-carboxy-5-aminoimidazole;</p>
          </html>
        </notes>
        <annotation>
          <rdf:RDF xmlns:rdf="http://www.w3.org/1999/02/22-rdf-syntax-ns#" xmlns:dcterms="http://purl.org/dc/terms/" xmlns:vCard="http://www.w3.org/2001/vcard-rdf/3.0#" xmlns:vCard4="http://www.w3.org/2006/vcard/ns#" xmlns:bqbiol="http://biomodels.net/biology-qualifiers/" xmlns:bqmodel="http://biomodels.net/model-qualifiers/">
            <rdf:Description rdf:about="#meta_M_5aizc_c">
              <bqbiol:is>
                <rdf:Bag>
                  <rdf:li rdf:resource="https://identifiers.org/chebi/CHEBI:28413"/>
                  <rdf:li rdf:resource="https://identifiers.org/kegg.compound/C04751"/>
                  <rdf:li rdf:resource="https://identifiers.org/metanetx.chemical/MNXM507"/>
                </rdf:Bag>
              </bqbiol:is>
            </rdf:Description>
          </rdf:RDF>
        </annotation>
      </species>
      <species metaid="meta_M_nh4_c" sboTerm="SBO:0000247" id="M_nh4_c" name="Ammonium" compartment="c" hasOnlySubstanceUnits="false" boundaryCondition="false" constant="false" fbc:charge="1" fbc:chemicalFormula="NH4">
        <notes>
          <html xmlns="http://www.w3.org/1999/xhtml">
            <p>NAME: Ammonia; NH3</p>
          </html>
        </notes>
        <annotation>
          <rdf:RDF xmlns:rdf="http://www.w3.org/1999/02/22-rdf-syntax-ns#" xmlns:dcterms="http://purl.org/dc/terms/" xmlns:vCard="http://www.w3.org/2001/vcard-rdf/3.0#" xmlns:vCard4="http://www.w3.org/2006/vcard/ns#" xmlns:bqbiol="http://biomodels.net/biology-qualifiers/" xmlns:bqmodel="http://biomodels.net/model-qualifiers/">
            <rdf:Description rdf:about="#meta_M_nh4_c">
              <bqbiol:is>
                <rdf:Bag>
                  <rdf:li rdf:resource="https://identifiers.org/bigg.metabolite/nh4"/>
                  <rdf:li rdf:resource="https://identifiers.org/biocyc/META:AMMONIUM"/>
                  <rdf:li rdf:resource="https://identifiers.org/biocyc/META:AMMONIA"/>
                  <rdf:li rdf:resource="https://identifiers.org/chebi/CHEBI:44284"/>
                  <rdf:li rdf:resource="https://identifiers.org/chebi/CHEBI:135980"/>
                  <rdf:li rdf:resource="https://identifiers.org/chebi/CHEBI:22533"/>
                  <rdf:li rdf:resource="https://identifiers.org/chebi/CHEBI:13406"/>
                  <rdf:li rdf:resource="https://identifiers.org/chebi/CHEBI:29337"/>
                  <rdf:li rdf:resource="https://identifiers.org/chebi/CHEBI:29340"/>
                  <rdf:li rdf:resource="https://identifiers.org/chebi/CHEBI:13771"/>
                  <rdf:li rdf:resource="https://identifiers.org/chebi/CHEBI:16134"/>
                  <rdf:li rdf:resource="https://identifiers.org/chebi/CHEBI:28938"/>
                  <rdf:li rdf:resource="https://identifiers.org/chebi/CHEBI:22534"/>
                  <rdf:li rdf:resource="https://identifiers.org/chebi/CHEBI:13405"/>
                  <rdf:li rdf:resource="https://identifiers.org/chebi/CHEBI:49783"/>
                  <rdf:li rdf:resource="https://identifiers.org/chebi/CHEBI:7434"/>
                  <rdf:li rdf:resource="https://identifiers.org/chebi/CHEBI:7435"/>
                  <rdf:li rdf:resource="https://identifiers.org/chebi/CHEBI:44269"/>
                  <rdf:li rdf:resource="https://identifiers.org/chebi/CHEBI:44404"/>
                  <rdf:li rdf:resource="https://identifiers.org/chebi/CHEBI:13407"/>
                  <rdf:li rdf:resource="https://identifiers.org/envipath/650babc9-9d68-4b73-9332-11972ca26f7b/compound/96667bd9-aeae-4e8f-89d3-100d0396af05"/>
                  <rdf:li rdf:resource="https://identifiers.org/envipath/32de3cf4-e3e6-4168-956e-32fa5ddb0ce1/compound/41e4c903-407f-49f7-bf6b-0a94d39fa3a7"/>
                  <rdf:li rdf:resource="https://identifiers.org/envipath/5882df9c-dae1-4d80-a40e-db4724271456/compound/27a89bdf-42f7-478f-91d8-e39881581096"/>
                  <rdf:li rdf:resource="https://identifiers.org/hmdb/HMDB00051"/>
                  <rdf:li rdf:resource="https://identifiers.org/hmdb/HMDB41827"/>
                  <rdf:li rdf:resource="https://identifiers.org/inchi_key/QGZKDVFQNNGYKY-UHFFFAOYSA-O"/>
                  <rdf:li rdf:resource="https://identifiers.org/kegg.compound/C00014"/>
                  <rdf:li rdf:resource="https://identifiers.org/kegg.compound/C01342"/>
                  <rdf:li rdf:resource="https://identifiers.org/kegg.drug/D02916"/>
                  <rdf:li rdf:resource="https://identifiers.org/kegg.drug/D02915"/>
                  <rdf:li rdf:resource="https://identifiers.org/metanetx.chemical/MNXM15"/>
                  <rdf:li rdf:resource="https://identifiers.org/reactome.compound/5693978"/>
                  <rdf:li rdf:resource="https://identifiers.org/reactome.compound/1132163"/>
                  <rdf:li rdf:resource="https://identifiers.org/reactome.compound/29382"/>
                  <rdf:li rdf:resource="https://identifiers.org/reactome.compound/76230"/>
                  <rdf:li rdf:resource="https://identifiers.org/reactome.compound/140912"/>
                  <rdf:li rdf:resource="https://identifiers.org/reactome.compound/389843"/>
                  <rdf:li rdf:resource="https://identifiers.org/reactome.compound/2022135"/>
                  <rdf:li rdf:resource="https://identifiers.org/reactome.compound/31633"/>
                  <rdf:li rdf:resource="https://identifiers.org/reactome.compound/113561"/>
                  <rdf:li rdf:resource="https://identifiers.org/sabiork/1268"/>
                  <rdf:li rdf:resource="https://identifiers.org/sabiork/43"/>
                  <rdf:li rdf:resource="https://identifiers.org/seed.compound/cpd19013"/>
                  <rdf:li rdf:resource="https://identifiers.org/seed.compound/cpd00013"/>
                </rdf:Bag>
              </bqbiol:is>
            </rdf:Description>
          </rdf:RDF>
        </annotation>
      </species>
      <species metaid="meta_M_2mahmp_c" sboTerm="SBO:0000247" id="M_2mahmp_c" name="2-Methyl-4-amino-5-hydroxymethylpyrimidine" compartment="c" hasOnlySubstanceUnits="false" boundaryCondition="false" constant="false" fbc:charge="-2" fbc:chemicalFormula="C6H9N3O7P2">
        <notes>
          <html xmlns="http://www.w3.org/1999/xhtml">
            <p>NAME: 4-Amino-2-methyl-5-diphosphomethylpyrimidine; 2-Methyl-4-amino-5-hydroxymethylpyrimidine diphosphate;</p>
          </html>
        </notes>
        <annotation>
          <rdf:RDF xmlns:rdf="http://www.w3.org/1999/02/22-rdf-syntax-ns#" xmlns:dcterms="http://purl.org/dc/terms/" xmlns:vCard="http://www.w3.org/2001/vcard-rdf/3.0#" xmlns:vCard4="http://www.w3.org/2006/vcard/ns#" xmlns:bqbiol="http://biomodels.net/biology-qualifiers/" xmlns:bqmodel="http://biomodels.net/model-qualifiers/">
            <rdf:Description rdf:about="#meta_M_2mahmp_c">
              <bqbiol:is>
                <rdf:Bag>
                  <rdf:li rdf:resource="https://identifiers.org/chebi/CHEBI:16629"/>
                  <rdf:li rdf:resource="https://identifiers.org/kegg.compound/C04752"/>
                  <rdf:li rdf:resource="https://identifiers.org/metanetx.chemical/MNXM1135"/>
                </rdf:Bag>
              </bqbiol:is>
            </rdf:Description>
          </rdf:RDF>
        </annotation>
      </species>
      <species metaid="meta_M_6hmhptpp_c" sboTerm="SBO:0000247" id="M_6hmhptpp_c" name="2-Amino-7,8-dihydro-4-hydroxy-6-(diphosphooxymethyl)pteridine" compartment="c" hasOnlySubstanceUnits="false" boundaryCondition="false" constant="false" fbc:charge="-2" fbc:chemicalFormula="C7H9N5O8P2">
        <notes>
          <html xmlns="http://www.w3.org/1999/xhtml">
            <p>NAME: 7,8-Dihydropterin pyrophosphate; 2-Amino-4-hydroxy-6-hydroxymethyl-7,8-dihydropteridine diphosphate; 2-Amino-7,8-dihydro-4-hydroxy-6-(diphosphooxymethyl)pteridine;</p>
          </html>
        </notes>
        <annotation>
          <rdf:RDF xmlns:rdf="http://www.w3.org/1999/02/22-rdf-syntax-ns#" xmlns:dcterms="http://purl.org/dc/terms/" xmlns:vCard="http://www.w3.org/2001/vcard-rdf/3.0#" xmlns:vCard4="http://www.w3.org/2006/vcard/ns#" xmlns:bqbiol="http://biomodels.net/biology-qualifiers/" xmlns:bqmodel="http://biomodels.net/model-qualifiers/">
            <rdf:Description rdf:about="#meta_M_6hmhptpp_c">
              <bqbiol:is>
                <rdf:Bag>
                  <rdf:li rdf:resource="https://identifiers.org/chebi/CHEBI:15998"/>
                  <rdf:li rdf:resource="https://identifiers.org/chebi/CHEBI:73083"/>
                  <rdf:li rdf:resource="https://identifiers.org/kegg.compound/C04807"/>
                  <rdf:li rdf:resource="https://identifiers.org/metanetx.chemical/MNXM1160"/>
                </rdf:Bag>
              </bqbiol:is>
            </rdf:Description>
          </rdf:RDF>
        </annotation>
      </species>
      <species metaid="meta_M_glyc_c" sboTerm="SBO:0000247" id="M_glyc_c" name="Glycerol" compartment="c" hasOnlySubstanceUnits="false" boundaryCondition="false" constant="false" fbc:charge="0" fbc:chemicalFormula="C3H8O3">
        <notes>
          <html xmlns="http://www.w3.org/1999/xhtml">
            <p>NAME: 1,2,3-Propanetriol; 1,2,3-Trihydroxypropane; Glycerin; Glycerol;</p>
          </html>
        </notes>
        <annotation>
          <rdf:RDF xmlns:rdf="http://www.w3.org/1999/02/22-rdf-syntax-ns#" xmlns:dcterms="http://purl.org/dc/terms/" xmlns:vCard="http://www.w3.org/2001/vcard-rdf/3.0#" xmlns:vCard4="http://www.w3.org/2006/vcard/ns#" xmlns:bqbiol="http://biomodels.net/biology-qualifiers/" xmlns:bqmodel="http://biomodels.net/model-qualifiers/">
            <rdf:Description rdf:about="#meta_M_glyc_c">
              <bqbiol:is>
                <rdf:Bag>
                  <rdf:li rdf:resource="https://identifiers.org/bigg.metabolite/glyc"/>
                  <rdf:li rdf:resource="https://identifiers.org/biocyc/META:GLYCEROL"/>
                  <rdf:li rdf:resource="https://identifiers.org/chebi/CHEBI:5448"/>
                  <rdf:li rdf:resource="https://identifiers.org/chebi/CHEBI:14334"/>
                  <rdf:li rdf:resource="https://identifiers.org/chebi/CHEBI:42998"/>
                  <rdf:li rdf:resource="https://identifiers.org/chebi/CHEBI:17754"/>
                  <rdf:li rdf:resource="https://identifiers.org/chebi/CHEBI:24351"/>
                  <rdf:li rdf:resource="https://identifiers.org/chebi/CHEBI:131422"/>
                  <rdf:li rdf:resource="https://identifiers.org/envipath/32de3cf4-e3e6-4168-956e-32fa5ddb0ce1/compound/48edd8a9-6a4a-4900-b0cf-97b1ccaa1125"/>
                  <rdf:li rdf:resource="https://identifiers.org/envipath/650babc9-9d68-4b73-9332-11972ca26f7b/compound/2e8c8093-3269-46b3-be2e-f1df9fdde25c"/>
                  <rdf:li rdf:resource="https://identifiers.org/hmdb/HMDB00131"/>
                  <rdf:li rdf:resource="https://identifiers.org/inchi_key/PEDCQBHIVMGVHV-UHFFFAOYSA-N"/>
                  <rdf:li rdf:resource="https://identifiers.org/kegg.compound/C00116"/>
                  <rdf:li rdf:resource="https://identifiers.org/kegg.drug/D00028"/>
                  <rdf:li rdf:resource="https://identifiers.org/metanetx.chemical/MNXM89612"/>
                  <rdf:li rdf:resource="https://identifiers.org/reactome.compound/192438"/>
                  <rdf:li rdf:resource="https://identifiers.org/reactome.compound/76116"/>
                  <rdf:li rdf:resource="https://identifiers.org/sabiork/1303"/>
                  <rdf:li rdf:resource="https://identifiers.org/seed.compound/cpd00100"/>
                </rdf:Bag>
              </bqbiol:is>
            </rdf:Description>
          </rdf:RDF>
        </annotation>
      </species>
      <species metaid="meta_M_dhnpt_c" sboTerm="SBO:0000247" id="M_dhnpt_c" name="2-Amino-4-hydroxy-6-(D-erythro-1,2,3-trihydroxypropyl)-7,8-" compartment="c" hasOnlySubstanceUnits="false" boundaryCondition="false" constant="false" fbc:charge="0" fbc:chemicalFormula="C9H13N5O4">
        <notes>
          <html xmlns="http://www.w3.org/1999/xhtml">
            <p>NAME: Dihydroneopterin; 2-Amino-4-hydroxy-6-(D-erythro-1,2,3-trihydroxypropyl)-7,8-dihydropteridine; 7,8-Dihydroneopterin</p>
          </html>
        </notes>
        <annotation>
          <rdf:RDF xmlns:rdf="http://www.w3.org/1999/02/22-rdf-syntax-ns#" xmlns:dcterms="http://purl.org/dc/terms/" xmlns:vCard="http://www.w3.org/2001/vcard-rdf/3.0#" xmlns:vCard4="http://www.w3.org/2006/vcard/ns#" xmlns:bqbiol="http://biomodels.net/biology-qualifiers/" xmlns:bqmodel="http://biomodels.net/model-qualifiers/">
            <rdf:Description rdf:about="#meta_M_dhnpt_c">
              <bqbiol:is>
                <rdf:Bag>
                  <rdf:li rdf:resource="https://identifiers.org/bigg.metabolite/dhnpt"/>
                  <rdf:li rdf:resource="https://identifiers.org/biocyc/META:DIHYDRO-NEO-PTERIN"/>
                  <rdf:li rdf:resource="https://identifiers.org/chebi/CHEBI:30567"/>
                  <rdf:li rdf:resource="https://identifiers.org/chebi/CHEBI:11510"/>
                  <rdf:li rdf:resource="https://identifiers.org/chebi/CHEBI:17001"/>
                  <rdf:li rdf:resource="https://identifiers.org/chebi/CHEBI:44427"/>
                  <rdf:li rdf:resource="https://identifiers.org/chebi/CHEBI:1001"/>
                  <rdf:li rdf:resource="https://identifiers.org/chebi/CHEBI:19454"/>
                  <rdf:li rdf:resource="https://identifiers.org/hmdb/HMDB02275"/>
                  <rdf:li rdf:resource="https://identifiers.org/inchi_key/YQIFAMYNGGOTFB-XINAWCOVSA-N"/>
                  <rdf:li rdf:resource="https://identifiers.org/kegg.compound/C04874"/>
                  <rdf:li rdf:resource="https://identifiers.org/metanetx.chemical/MNXM162359"/>
                  <rdf:li rdf:resource="https://identifiers.org/sabiork/7637"/>
                  <rdf:li rdf:resource="https://identifiers.org/seed.compound/cpd02961"/>
                </rdf:Bag>
              </bqbiol:is>
            </rdf:Description>
          </rdf:RDF>
        </annotation>
      </species>
      <species metaid="meta_M_ugmd_c" sboTerm="SBO:0000247" id="M_ugmd_c" name="UDP-N-acetylmuramoyl-L-alanyl-D-gamma-glutamyl-meso-2,6-" compartment="c" hasOnlySubstanceUnits="false" boundaryCondition="false" constant="false" fbc:charge="-4" fbc:chemicalFormula="C35H51N7O26P2">
        <notes>
          <html xmlns="http://www.w3.org/1999/xhtml">
            <p>NAME: UDP-N-acetyl-alpha-D-muramoyl-L-alanyl-gamma-D-glutamyl-meso-2,6-diaminoheptanedioate; UDP-N-acetylmuramoyl-L-alanyl-gamma-D-glutamyl-meso-2,6-diaminoheptanedioate; UDP-N-acetylmuramoyl-L-alanyl-gamma-D-glutamyl-meso-2,6-diaminopimelate; UDP-N-acetylmuramoyl-L-alanyl-D-gamma-glutamyl-meso-2,6-diamino-heptanedioate; UDP-N-acetylmuramoyl-L-alanyl-D-gamma-glutamyl-meso-2,6-diaminopimelate;</p>
          </html>
        </notes>
        <annotation>
          <rdf:RDF xmlns:rdf="http://www.w3.org/1999/02/22-rdf-syntax-ns#" xmlns:dcterms="http://purl.org/dc/terms/" xmlns:vCard="http://www.w3.org/2001/vcard-rdf/3.0#" xmlns:vCard4="http://www.w3.org/2006/vcard/ns#" xmlns:bqbiol="http://biomodels.net/biology-qualifiers/" xmlns:bqmodel="http://biomodels.net/model-qualifiers/">
            <rdf:Description rdf:about="#meta_M_ugmd_c">
              <bqbiol:is>
                <rdf:Bag>
                  <rdf:li rdf:resource="https://identifiers.org/chebi/CHEBI:84805"/>
                  <rdf:li rdf:resource="https://identifiers.org/kegg.compound/C04877"/>
                  <rdf:li rdf:resource="https://identifiers.org/metanetx.chemical/MNXM1446"/>
                </rdf:Bag>
              </bqbiol:is>
            </rdf:Description>
          </rdf:RDF>
        </annotation>
      </species>
      <species metaid="meta_M_ugmda_c" sboTerm="SBO:0000247" id="M_ugmda_c" name="UDP-N-acetylmuramoyl-L-alanyl-D-glutamyl-6-carboxy-L-lysyl-D-alanyl-" compartment="c" hasOnlySubstanceUnits="false" boundaryCondition="false" constant="false" fbc:charge="-4" fbc:chemicalFormula="C41H61N9O28P2">
        <notes>
          <html xmlns="http://www.w3.org/1999/xhtml">
            <p>NAME: UDP-N-acetylmuramoyl-L-alanyl-D-gamma-glutamyl-6-carboxy-L-lysyl-D-alanyl-D-alanine; UDP-N-acetylmuramoyl-L-alanyl-D-glutamyl-meso-2,6-diaminopimeloyl-D-alanyl-D-alanine; UDP-N-acetylmuramoyl-L-alanyl-D-glutamyl-6-carboxy-L-lysyl-D-alanyl-D-alanine;</p>
          </html>
        </notes>
        <annotation>
          <rdf:RDF xmlns:rdf="http://www.w3.org/1999/02/22-rdf-syntax-ns#" xmlns:dcterms="http://purl.org/dc/terms/" xmlns:vCard="http://www.w3.org/2001/vcard-rdf/3.0#" xmlns:vCard4="http://www.w3.org/2006/vcard/ns#" xmlns:bqbiol="http://biomodels.net/biology-qualifiers/" xmlns:bqmodel="http://biomodels.net/model-qualifiers/">
            <rdf:Description rdf:about="#meta_M_ugmda_c">
              <bqbiol:is>
                <rdf:Bag>
                  <rdf:li rdf:resource="https://identifiers.org/bigg.metabolite/ugmda"/>
                  <rdf:li rdf:resource="https://identifiers.org/biocyc/META:C1"/>
                  <rdf:li rdf:resource="https://identifiers.org/chebi/CHEBI:61386"/>
                  <rdf:li rdf:resource="https://identifiers.org/chebi/CHEBI:13462"/>
                  <rdf:li rdf:resource="https://identifiers.org/chebi/CHEBI:9833"/>
                  <rdf:li rdf:resource="https://identifiers.org/chebi/CHEBI:18199"/>
                  <rdf:li rdf:resource="https://identifiers.org/chebi/CHEBI:22126"/>
                  <rdf:li rdf:resource="https://identifiers.org/inchi_key/IMWOXEZVYQDRDF-MCZXNMLPSA-J"/>
                  <rdf:li rdf:resource="https://identifiers.org/kegg.compound/C04882"/>
                  <rdf:li rdf:resource="https://identifiers.org/metanetx.chemical/MNXM1954"/>
                  <rdf:li rdf:resource="https://identifiers.org/sabiork/7645"/>
                  <rdf:li rdf:resource="https://identifiers.org/seed.compound/cpd02932"/>
                  <rdf:li rdf:resource="https://identifiers.org/seed.compound/cpd02968"/>
                </rdf:Bag>
              </bqbiol:is>
            </rdf:Description>
          </rdf:RDF>
        </annotation>
      </species>
      <species metaid="meta_M_ahdt_c" sboTerm="SBO:0000247" id="M_ahdt_c" name="2-Amino-4-hydroxy-6-(erythro-1,2,3-trihydroxypropyl)dihydropteridine" compartment="c" hasOnlySubstanceUnits="false" boundaryCondition="false" constant="false" fbc:charge="-4" fbc:chemicalFormula="C9H12N5O13P3">
        <notes>
          <html xmlns="http://www.w3.org/1999/xhtml">
            <p>NAME: 7,8-Dihydroneopterin 3’-triphosphate; 2-Amino-4-hydroxy-6-(erythro-1,2,3-trihydroxypropyl)dihydropteridine triphosphate; 6-[(1S,2R)-1,2-Dihydroxy-3-triphosphooxypropyl]-7,8-dihydropterin; 6-(L-erythro-1,2-Dihydroxypropyl 3-triphosphate)-7,8-dihydropterin;</p>
          </html>
        </notes>
        <annotation>
          <rdf:RDF xmlns:rdf="http://www.w3.org/1999/02/22-rdf-syntax-ns#" xmlns:dcterms="http://purl.org/dc/terms/" xmlns:vCard="http://www.w3.org/2001/vcard-rdf/3.0#" xmlns:vCard4="http://www.w3.org/2006/vcard/ns#" xmlns:bqbiol="http://biomodels.net/biology-qualifiers/" xmlns:bqmodel="http://biomodels.net/model-qualifiers/">
            <rdf:Description rdf:about="#meta_M_ahdt_c">
              <bqbiol:is>
                <rdf:Bag>
                  <rdf:li rdf:resource="https://identifiers.org/bigg.metabolite/ahdt"/>
                  <rdf:li rdf:resource="https://identifiers.org/biocyc/META:DIHYDRONEOPTERIN-P3"/>
                  <rdf:li rdf:resource="https://identifiers.org/chebi/CHEBI:19455"/>
                  <rdf:li rdf:resource="https://identifiers.org/chebi/CHEBI:18372"/>
                  <rdf:li rdf:resource="https://identifiers.org/chebi/CHEBI:20684"/>
                  <rdf:li rdf:resource="https://identifiers.org/chebi/CHEBI:28069"/>
                  <rdf:li rdf:resource="https://identifiers.org/chebi/CHEBI:58462"/>
                  <rdf:li rdf:resource="https://identifiers.org/chebi/CHEBI:1002"/>
                  <rdf:li rdf:resource="https://identifiers.org/chebi/CHEBI:11509"/>
                  <rdf:li rdf:resource="https://identifiers.org/chebi/CHEBI:12201"/>
                  <rdf:li rdf:resource="https://identifiers.org/hmdb/HMDB12181"/>
                  <rdf:li rdf:resource="https://identifiers.org/hmdb/HMDB01144"/>
                  <rdf:li rdf:resource="https://identifiers.org/hmdb/HMDB00980"/>
                  <rdf:li rdf:resource="https://identifiers.org/inchi_key/DGGUVLXVLHAAGT-XINAWCOVSA-J"/>
                  <rdf:li rdf:resource="https://identifiers.org/kegg.compound/C04895"/>
                  <rdf:li rdf:resource="https://identifiers.org/metanetx.chemical/MNXM397"/>
                  <rdf:li rdf:resource="https://identifiers.org/reactome.compound/1474124"/>
                  <rdf:li rdf:resource="https://identifiers.org/sabiork/7657"/>
                  <rdf:li rdf:resource="https://identifiers.org/sabiork/25345"/>
                  <rdf:li rdf:resource="https://identifiers.org/seed.compound/cpd02978"/>
                </rdf:Bag>
              </bqbiol:is>
            </rdf:Description>
          </rdf:RDF>
        </annotation>
      </species>
      <species metaid="meta_M_prfp_c" sboTerm="SBO:0000247" id="M_prfp_c" name="5-(5-Phospho-D-ribosylaminoformimino)-1-(5-phosphoribosyl)-" compartment="c" hasOnlySubstanceUnits="false" boundaryCondition="false" constant="false" fbc:charge="-2" fbc:chemicalFormula="C15H23N5O15P2">
        <notes>
          <html xmlns="http://www.w3.org/1999/xhtml">
            <p>NAME: N-(5’-Phosphoribosylformimino)-5-amino-1-(5’’-phosphoribosyl)-4-imidazolecarboxamide; N-(5’-Phospho-D-ribosylformimino)-5-amino-1-(5’’-phospho-D-ribosyl)-4-imidazolecarboxamide; Phosphoribosyl-formimino-AICAR-phosphate; 5-(5-Phospho-D-ribosylaminoformimino)-1-(5-phosphoribosyl)-imidazole-4-carboxamide; 1-(5-Phosphoribosyl)-5-[(5-phosphoribosylamino)methylideneamino]imidazole-4-carboxamide; 1-(5-Phospho-beta-D-ribosyl)-5-[(5-phospho-beta-D-ribosylamino)methylideneamino]imidazole-4-carboxamide</p>
          </html>
        </notes>
        <annotation>
          <rdf:RDF xmlns:rdf="http://www.w3.org/1999/02/22-rdf-syntax-ns#" xmlns:dcterms="http://purl.org/dc/terms/" xmlns:vCard="http://www.w3.org/2001/vcard-rdf/3.0#" xmlns:vCard4="http://www.w3.org/2006/vcard/ns#" xmlns:bqbiol="http://biomodels.net/biology-qualifiers/" xmlns:bqmodel="http://biomodels.net/model-qualifiers/">
            <rdf:Description rdf:about="#meta_M_prfp_c">
              <bqbiol:is>
                <rdf:Bag>
                  <rdf:li rdf:resource="https://identifiers.org/bigg.metabolite/prfp"/>
                  <rdf:li rdf:resource="https://identifiers.org/biocyc/META:PHOSPHORIBOSYL-FORMIMINO-AICAR-P"/>
                  <rdf:li rdf:resource="https://identifiers.org/chebi/CHEBI:11194"/>
                  <rdf:li rdf:resource="https://identifiers.org/chebi/CHEBI:75912"/>
                  <rdf:li rdf:resource="https://identifiers.org/chebi/CHEBI:58435"/>
                  <rdf:li rdf:resource="https://identifiers.org/chebi/CHEBI:2020"/>
                  <rdf:li rdf:resource="https://identifiers.org/chebi/CHEBI:20528"/>
                  <rdf:li rdf:resource="https://identifiers.org/chebi/CHEBI:18302"/>
                  <rdf:li rdf:resource="https://identifiers.org/hmdb/HMDB12277"/>
                  <rdf:li rdf:resource="https://identifiers.org/inchi_key/QOUSHGMTBIIAHR-KEOHHSTQSA-J"/>
                  <rdf:li rdf:resource="https://identifiers.org/kegg.compound/C04896"/>
                  <rdf:li rdf:resource="https://identifiers.org/metanetx.chemical/MNXM1397"/>
                  <rdf:li rdf:resource="https://identifiers.org/seed.compound/cpd02979"/>
                </rdf:Bag>
              </bqbiol:is>
            </rdf:Description>
          </rdf:RDF>
        </annotation>
      </species>
      <species metaid="meta_M_prlp_c" sboTerm="SBO:0000247" id="M_prlp_c" name="N-(5&apos;-Phospho-D-1&apos;-ribulosylformimino)-5-amino-1-(5&apos;&apos;-phospho-D-" compartment="c" hasOnlySubstanceUnits="false" boundaryCondition="false" constant="false" fbc:charge="-2" fbc:chemicalFormula="C15H23N5O15P2">
        <notes>
          <html xmlns="http://www.w3.org/1999/xhtml">
            <p>NAME: Phosphoribulosyl-formimino-AICAR-phosphate; 5-[(5-Phospho-1-deoxyribulos-1-ylamino)methylideneamino]-1-(5-phosphoribosyl)imidazole-4-carboxamide; N-(5’-Phospho-D-1’-ribulosylformimino)-5-amino-1-(5’’-phospho-D-ribosyl)-4-imidazolecarboxamide; 5-[(5-Phospho-1-deoxy-D-ribulos-1-ylamino)methylideneamino]-1-(5-phospho-beta-D-ribosyl)imidazole-4-carboxamide</p>
          </html>
        </notes>
        <annotation>
          <rdf:RDF xmlns:rdf="http://www.w3.org/1999/02/22-rdf-syntax-ns#" xmlns:dcterms="http://purl.org/dc/terms/" xmlns:vCard="http://www.w3.org/2001/vcard-rdf/3.0#" xmlns:vCard4="http://www.w3.org/2006/vcard/ns#" xmlns:bqbiol="http://biomodels.net/biology-qualifiers/" xmlns:bqmodel="http://biomodels.net/model-qualifiers/">
            <rdf:Description rdf:about="#meta_M_prlp_c">
              <bqbiol:is>
                <rdf:Bag>
                  <rdf:li rdf:resource="https://identifiers.org/bigg.metabolite/prlp"/>
                  <rdf:li rdf:resource="https://identifiers.org/biocyc/META:PHOSPHORIBULOSYL-FORMIMINO-AICAR-P"/>
                  <rdf:li rdf:resource="https://identifiers.org/chebi/CHEBI:39698"/>
                  <rdf:li rdf:resource="https://identifiers.org/chebi/CHEBI:21471"/>
                  <rdf:li rdf:resource="https://identifiers.org/chebi/CHEBI:7090"/>
                  <rdf:li rdf:resource="https://identifiers.org/chebi/CHEBI:58525"/>
                  <rdf:li rdf:resource="https://identifiers.org/chebi/CHEBI:27735"/>
                  <rdf:li rdf:resource="https://identifiers.org/chebi/CHEBI:12100"/>
                  <rdf:li rdf:resource="https://identifiers.org/inchi_key/BLKFNHOCHNCLII-GHVQHMAVSA-J"/>
                  <rdf:li rdf:resource="https://identifiers.org/kegg.compound/C04916"/>
                  <rdf:li rdf:resource="https://identifiers.org/metanetx.chemical/MNXM1408"/>
                  <rdf:li rdf:resource="https://identifiers.org/sabiork/7675"/>
                  <rdf:li rdf:resource="https://identifiers.org/seed.compound/cpd02991"/>
                </rdf:Bag>
              </bqbiol:is>
            </rdf:Description>
          </rdf:RDF>
        </annotation>
      </species>
      <species metaid="meta_M_r5p_c" sboTerm="SBO:0000247" id="M_r5p_c" name="D-Ribose 5-phosphate" compartment="c" hasOnlySubstanceUnits="false" boundaryCondition="false" constant="false" fbc:charge="-1" fbc:chemicalFormula="C5H10O8P">
        <notes>
          <html xmlns="http://www.w3.org/1999/xhtml">
            <p>NAME: D-Ribose 5-phosphate; Ribose 5-phosphate</p>
          </html>
        </notes>
        <annotation>
          <rdf:RDF xmlns:rdf="http://www.w3.org/1999/02/22-rdf-syntax-ns#" xmlns:dcterms="http://purl.org/dc/terms/" xmlns:vCard="http://www.w3.org/2001/vcard-rdf/3.0#" xmlns:vCard4="http://www.w3.org/2006/vcard/ns#" xmlns:bqbiol="http://biomodels.net/biology-qualifiers/" xmlns:bqmodel="http://biomodels.net/model-qualifiers/">
            <rdf:Description rdf:about="#meta_M_r5p_c">
              <bqbiol:is>
                <rdf:Bag>
                  <rdf:li rdf:resource="https://identifiers.org/bigg.metabolite/r5p"/>
                  <rdf:li rdf:resource="https://identifiers.org/biocyc/META:CPD-15318"/>
                  <rdf:li rdf:resource="https://identifiers.org/chebi/CHEBI:18189"/>
                  <rdf:li rdf:resource="https://identifiers.org/chebi/CHEBI:22413"/>
                  <rdf:li rdf:resource="https://identifiers.org/chebi/CHEBI:12331"/>
                  <rdf:li rdf:resource="https://identifiers.org/chebi/CHEBI:10270"/>
                  <rdf:li rdf:resource="https://identifiers.org/inchi_key/KTVPXOYAKDPRHY-AIHAYLRMSA-L"/>
                  <rdf:li rdf:resource="https://identifiers.org/kegg.compound/C03736"/>
                  <rdf:li rdf:resource="https://identifiers.org/metanetx.chemical/MNXM15900"/>
                  <rdf:li rdf:resource="https://identifiers.org/sabiork/1473"/>
                  <rdf:li rdf:resource="https://identifiers.org/seed.compound/cpd19028"/>
                </rdf:Bag>
              </bqbiol:is>
            </rdf:Description>
          </rdf:RDF>
        </annotation>
      </species>
      <species metaid="meta_M_2ahethmpp_c" sboTerm="SBO:0000247" id="M_2ahethmpp_c" name="2-Hydroxyethyl-ThPP" compartment="c" hasOnlySubstanceUnits="false" boundaryCondition="false" constant="false" fbc:charge="-1" fbc:chemicalFormula="C14H21N4O8P2S">
        <notes>
          <html xmlns="http://www.w3.org/1999/xhtml">
            <p>NAME: 2-Hydroxyethyl-ThPP; 2-(alpha-Hydroxyethyl)thiamine diphosphate;</p>
          </html>
        </notes>
        <annotation>
          <rdf:RDF xmlns:rdf="http://www.w3.org/1999/02/22-rdf-syntax-ns#" xmlns:dcterms="http://purl.org/dc/terms/" xmlns:vCard="http://www.w3.org/2001/vcard-rdf/3.0#" xmlns:vCard4="http://www.w3.org/2006/vcard/ns#" xmlns:bqbiol="http://biomodels.net/biology-qualifiers/" xmlns:bqmodel="http://biomodels.net/model-qualifiers/">
            <rdf:Description rdf:about="#meta_M_2ahethmpp_c">
              <bqbiol:is>
                <rdf:Bag>
                  <rdf:li rdf:resource="https://identifiers.org/chebi/CHEBI:978"/>
                  <rdf:li rdf:resource="https://identifiers.org/kegg.compound/C05125"/>
                  <rdf:li rdf:resource="https://identifiers.org/metanetx.chemical/MNXM1705"/>
                </rdf:Bag>
              </bqbiol:is>
            </rdf:Description>
          </rdf:RDF>
        </annotation>
      </species>
      <species metaid="meta_M_g3p_c" sboTerm="SBO:0000247" id="M_g3p_c" name="Glyceraldehyde 3-phosphate" compartment="c" hasOnlySubstanceUnits="false" boundaryCondition="false" constant="false" fbc:charge="-1" fbc:chemicalFormula="C3H6O6P">
        <notes>
          <html xmlns="http://www.w3.org/1999/xhtml">
            <p>NAME: Glyceraldehyde 3-phosphate; (2R)-2-Hydroxy-3-(phosphonooxy)-propanal; D-Glyceraldehyde 3-phosphate;</p>
          </html>
        </notes>
        <annotation>
          <rdf:RDF xmlns:rdf="http://www.w3.org/1999/02/22-rdf-syntax-ns#" xmlns:dcterms="http://purl.org/dc/terms/" xmlns:vCard="http://www.w3.org/2001/vcard-rdf/3.0#" xmlns:vCard4="http://www.w3.org/2006/vcard/ns#" xmlns:bqbiol="http://biomodels.net/biology-qualifiers/" xmlns:bqmodel="http://biomodels.net/model-qualifiers/">
            <rdf:Description rdf:about="#meta_M_g3p_c">
              <bqbiol:is>
                <rdf:Bag>
                  <rdf:li rdf:resource="https://identifiers.org/bigg.metabolite/g3p"/>
                  <rdf:li rdf:resource="https://identifiers.org/biocyc/META:GAP"/>
                  <rdf:li rdf:resource="https://identifiers.org/chebi/CHEBI:5446"/>
                  <rdf:li rdf:resource="https://identifiers.org/chebi/CHEBI:14333"/>
                  <rdf:li rdf:resource="https://identifiers.org/chebi/CHEBI:12984"/>
                  <rdf:li rdf:resource="https://identifiers.org/chebi/CHEBI:181"/>
                  <rdf:li rdf:resource="https://identifiers.org/chebi/CHEBI:17138"/>
                  <rdf:li rdf:resource="https://identifiers.org/chebi/CHEBI:21026"/>
                  <rdf:li rdf:resource="https://identifiers.org/chebi/CHEBI:12983"/>
                  <rdf:li rdf:resource="https://identifiers.org/chebi/CHEBI:18324"/>
                  <rdf:li rdf:resource="https://identifiers.org/chebi/CHEBI:58027"/>
                  <rdf:li rdf:resource="https://identifiers.org/chebi/CHEBI:59776"/>
                  <rdf:li rdf:resource="https://identifiers.org/chebi/CHEBI:29052"/>
                  <rdf:li rdf:resource="https://identifiers.org/hmdb/HMDB01112"/>
                  <rdf:li rdf:resource="https://identifiers.org/inchi_key/LXJXRIRHZLFYRP-VKHMYHEASA-L"/>
                  <rdf:li rdf:resource="https://identifiers.org/kegg.compound/C00661"/>
                  <rdf:li rdf:resource="https://identifiers.org/kegg.compound/C00118"/>
                  <rdf:li rdf:resource="https://identifiers.org/metanetx.chemical/MNXM74"/>
                  <rdf:li rdf:resource="https://identifiers.org/reactome.compound/29578"/>
                  <rdf:li rdf:resource="https://identifiers.org/sabiork/27"/>
                  <rdf:li rdf:resource="https://identifiers.org/sabiork/1687"/>
                  <rdf:li rdf:resource="https://identifiers.org/seed.compound/cpd00102"/>
                  <rdf:li rdf:resource="https://identifiers.org/seed.compound/cpd19005"/>
                </rdf:Bag>
              </bqbiol:is>
            </rdf:Description>
          </rdf:RDF>
        </annotation>
      </species>
      <species metaid="meta_M_dad_5_c" sboTerm="SBO:0000247" id="M_dad_5_c" name="5&apos;-Deoxyadenosine" compartment="c" hasOnlySubstanceUnits="false" boundaryCondition="false" constant="false" fbc:charge="0" fbc:chemicalFormula="C10H13N5O3">
        <notes>
          <html xmlns="http://www.w3.org/1999/xhtml">
            <p>NAME: 5’-Deoxyadenosine</p>
          </html>
        </notes>
        <annotation>
          <rdf:RDF xmlns:rdf="http://www.w3.org/1999/02/22-rdf-syntax-ns#" xmlns:dcterms="http://purl.org/dc/terms/" xmlns:vCard="http://www.w3.org/2001/vcard-rdf/3.0#" xmlns:vCard4="http://www.w3.org/2006/vcard/ns#" xmlns:bqbiol="http://biomodels.net/biology-qualifiers/" xmlns:bqmodel="http://biomodels.net/model-qualifiers/">
            <rdf:Description rdf:about="#meta_M_dad_5_c">
              <bqbiol:is>
                <rdf:Bag>
                  <rdf:li rdf:resource="https://identifiers.org/bigg.metabolite/dad_5"/>
                  <rdf:li rdf:resource="https://identifiers.org/biocyc/META:CH33ADO"/>
                  <rdf:li rdf:resource="https://identifiers.org/chebi/CHEBI:17319"/>
                  <rdf:li rdf:resource="https://identifiers.org/chebi/CHEBI:12061"/>
                  <rdf:li rdf:resource="https://identifiers.org/chebi/CHEBI:1960"/>
                  <rdf:li rdf:resource="https://identifiers.org/chebi/CHEBI:40099"/>
                  <rdf:li rdf:resource="https://identifiers.org/chebi/CHEBI:20493"/>
                  <rdf:li rdf:resource="https://identifiers.org/hmdb/HMDB01983"/>
                  <rdf:li rdf:resource="https://identifiers.org/inchi_key/XGYIMTFOTBMPFP-KQYNXXCUSA-N"/>
                  <rdf:li rdf:resource="https://identifiers.org/kegg.compound/C05198"/>
                  <rdf:li rdf:resource="https://identifiers.org/metanetx.chemical/MNXM316"/>
                  <rdf:li rdf:resource="https://identifiers.org/reactome.compound/1130791"/>
                  <rdf:li rdf:resource="https://identifiers.org/reactome.compound/947703"/>
                  <rdf:li rdf:resource="https://identifiers.org/sabiork/2720"/>
                  <rdf:li rdf:resource="https://identifiers.org/seed.compound/cpd03091"/>
                </rdf:Bag>
              </bqbiol:is>
            </rdf:Description>
          </rdf:RDF>
        </annotation>
      </species>
      <species metaid="meta_M_prpp_c" sboTerm="SBO:0000247" id="M_prpp_c" name="5-Phospho-alpha-D-ribose 1-diphosphate" compartment="c" hasOnlySubstanceUnits="false" boundaryCondition="false" constant="false" fbc:charge="-3" fbc:chemicalFormula="C5H10O14P3">
        <notes>
          <html xmlns="http://www.w3.org/1999/xhtml">
            <p>NAME: 5-Phosphoribosyl 1-pyrophosphate; 5-Phospho-alpha-D-ribose 1-diphosphate; 5-Phosphoribosyl diphosphate; PRPP</p>
          </html>
        </notes>
        <annotation>
          <rdf:RDF xmlns:rdf="http://www.w3.org/1999/02/22-rdf-syntax-ns#" xmlns:dcterms="http://purl.org/dc/terms/" xmlns:vCard="http://www.w3.org/2001/vcard-rdf/3.0#" xmlns:vCard4="http://www.w3.org/2006/vcard/ns#" xmlns:bqbiol="http://biomodels.net/biology-qualifiers/" xmlns:bqmodel="http://biomodels.net/model-qualifiers/">
            <rdf:Description rdf:about="#meta_M_prpp_c">
              <bqbiol:is>
                <rdf:Bag>
                  <rdf:li rdf:resource="https://identifiers.org/bigg.metabolite/prpp"/>
                  <rdf:li rdf:resource="https://identifiers.org/biocyc/META:PRPP"/>
                  <rdf:li rdf:resource="https://identifiers.org/chebi/CHEBI:2121"/>
                  <rdf:li rdf:resource="https://identifiers.org/chebi/CHEBI:20625"/>
                  <rdf:li rdf:resource="https://identifiers.org/chebi/CHEBI:12160"/>
                  <rdf:li rdf:resource="https://identifiers.org/chebi/CHEBI:45139"/>
                  <rdf:li rdf:resource="https://identifiers.org/chebi/CHEBI:12159"/>
                  <rdf:li rdf:resource="https://identifiers.org/chebi/CHEBI:17111"/>
                  <rdf:li rdf:resource="https://identifiers.org/chebi/CHEBI:58017"/>
                  <rdf:li rdf:resource="https://identifiers.org/hmdb/HMDB00280"/>
                  <rdf:li rdf:resource="https://identifiers.org/hmdb/HMDB62643"/>
                  <rdf:li rdf:resource="https://identifiers.org/inchi_key/PQGCEDQWHSBAJP-TXICZTDVSA-I"/>
                  <rdf:li rdf:resource="https://identifiers.org/kegg.compound/C00119"/>
                  <rdf:li rdf:resource="https://identifiers.org/metanetx.chemical/MNXM91"/>
                  <rdf:li rdf:resource="https://identifiers.org/reactome.compound/73566"/>
                  <rdf:li rdf:resource="https://identifiers.org/sabiork/1305"/>
                  <rdf:li rdf:resource="https://identifiers.org/seed.compound/cpd00103"/>
                </rdf:Bag>
              </bqbiol:is>
            </rdf:Description>
          </rdf:RDF>
        </annotation>
      </species>
      <species metaid="meta_M_3hhdcoa_c" sboTerm="SBO:0000247" id="M_3hhdcoa_c" name="(S)-3-Hydroxyhexadecanoyl-CoA" compartment="c" hasOnlySubstanceUnits="false" boundaryCondition="false" constant="false" fbc:charge="-3" fbc:chemicalFormula="C37H63N7O18P3S">
        <notes>
          <html xmlns="http://www.w3.org/1999/xhtml">
            <p>NAME: (S)-3-Hydroxyhexadecanoyl-CoA</p>
          </html>
        </notes>
        <annotation>
          <rdf:RDF xmlns:rdf="http://www.w3.org/1999/02/22-rdf-syntax-ns#" xmlns:dcterms="http://purl.org/dc/terms/" xmlns:vCard="http://www.w3.org/2001/vcard-rdf/3.0#" xmlns:vCard4="http://www.w3.org/2006/vcard/ns#" xmlns:bqbiol="http://biomodels.net/biology-qualifiers/" xmlns:bqmodel="http://biomodels.net/model-qualifiers/">
            <rdf:Description rdf:about="#meta_M_3hhdcoa_c">
              <bqbiol:is>
                <rdf:Bag>
                  <rdf:li rdf:resource="https://identifiers.org/chebi/CHEBI:27402"/>
                  <rdf:li rdf:resource="https://identifiers.org/kegg.compound/C05258"/>
                  <rdf:li rdf:resource="https://identifiers.org/metanetx.chemical/MNXM825"/>
                </rdf:Bag>
              </bqbiol:is>
            </rdf:Description>
          </rdf:RDF>
        </annotation>
      </species>
      <species metaid="meta_M_3ohdcoa_c" sboTerm="SBO:0000247" id="M_3ohdcoa_c" name="3-Oxopalmitoyl-CoA" compartment="c" hasOnlySubstanceUnits="false" boundaryCondition="false" constant="false" fbc:charge="-3" fbc:chemicalFormula="C37H61N7O18P3S">
        <notes>
          <html xmlns="http://www.w3.org/1999/xhtml">
            <p>NAME: 3-Oxopalmitoyl-CoA; 3-Ketopalmitoyl-CoA; 3-Oxohexadecanoyl-CoA</p>
          </html>
        </notes>
        <annotation>
          <rdf:RDF xmlns:rdf="http://www.w3.org/1999/02/22-rdf-syntax-ns#" xmlns:dcterms="http://purl.org/dc/terms/" xmlns:vCard="http://www.w3.org/2001/vcard-rdf/3.0#" xmlns:vCard4="http://www.w3.org/2006/vcard/ns#" xmlns:bqbiol="http://biomodels.net/biology-qualifiers/" xmlns:bqmodel="http://biomodels.net/model-qualifiers/">
            <rdf:Description rdf:about="#meta_M_3ohdcoa_c">
              <bqbiol:is>
                <rdf:Bag>
                  <rdf:li rdf:resource="https://identifiers.org/chebi/CHEBI:15491"/>
                  <rdf:li rdf:resource="https://identifiers.org/kegg.compound/C05259"/>
                  <rdf:li rdf:resource="https://identifiers.org/metanetx.chemical/MNXM738"/>
                </rdf:Bag>
              </bqbiol:is>
            </rdf:Description>
          </rdf:RDF>
        </annotation>
      </species>
      <species metaid="meta_M_3htdcoa_c" sboTerm="SBO:0000247" id="M_3htdcoa_c" name="(S)-3-Hydroxytetradecanoyl-CoA" compartment="c" hasOnlySubstanceUnits="false" boundaryCondition="false" constant="false" fbc:charge="-3" fbc:chemicalFormula="C35H59N7O18P3S">
        <notes>
          <html xmlns="http://www.w3.org/1999/xhtml">
            <p>NAME: (S)-3-Hydroxytetradecanoyl-CoA</p>
          </html>
        </notes>
        <annotation>
          <rdf:RDF xmlns:rdf="http://www.w3.org/1999/02/22-rdf-syntax-ns#" xmlns:dcterms="http://purl.org/dc/terms/" xmlns:vCard="http://www.w3.org/2001/vcard-rdf/3.0#" xmlns:vCard4="http://www.w3.org/2006/vcard/ns#" xmlns:bqbiol="http://biomodels.net/biology-qualifiers/" xmlns:bqmodel="http://biomodels.net/model-qualifiers/">
            <rdf:Description rdf:about="#meta_M_3htdcoa_c">
              <bqbiol:is>
                <rdf:Bag>
                  <rdf:li rdf:resource="https://identifiers.org/chebi/CHEBI:27466"/>
                  <rdf:li rdf:resource="https://identifiers.org/kegg.compound/C05260"/>
                  <rdf:li rdf:resource="https://identifiers.org/metanetx.chemical/MNXM767"/>
                </rdf:Bag>
              </bqbiol:is>
            </rdf:Description>
          </rdf:RDF>
        </annotation>
      </species>
      <species metaid="meta_M_3otdcoa_c" sboTerm="SBO:0000247" id="M_3otdcoa_c" name="3-Oxotetradecanoyl-CoA" compartment="c" hasOnlySubstanceUnits="false" boundaryCondition="false" constant="false" fbc:charge="-3" fbc:chemicalFormula="C35H57N7O18P3S">
        <notes>
          <html xmlns="http://www.w3.org/1999/xhtml">
            <p>NAME: 3-Oxotetradecanoyl-CoA</p>
          </html>
        </notes>
        <annotation>
          <rdf:RDF xmlns:rdf="http://www.w3.org/1999/02/22-rdf-syntax-ns#" xmlns:dcterms="http://purl.org/dc/terms/" xmlns:vCard="http://www.w3.org/2001/vcard-rdf/3.0#" xmlns:vCard4="http://www.w3.org/2006/vcard/ns#" xmlns:bqbiol="http://biomodels.net/biology-qualifiers/" xmlns:bqmodel="http://biomodels.net/model-qualifiers/">
            <rdf:Description rdf:about="#meta_M_3otdcoa_c">
              <bqbiol:is>
                <rdf:Bag>
                  <rdf:li rdf:resource="https://identifiers.org/chebi/CHEBI:28726"/>
                  <rdf:li rdf:resource="https://identifiers.org/kegg.compound/C05261"/>
                  <rdf:li rdf:resource="https://identifiers.org/metanetx.chemical/MNXM707"/>
                </rdf:Bag>
              </bqbiol:is>
            </rdf:Description>
          </rdf:RDF>
        </annotation>
      </species>
      <species metaid="meta_M_3hddcoa_c" sboTerm="SBO:0000247" id="M_3hddcoa_c" name="(S)-3-Hydroxydodecanoyl-CoA" compartment="c" hasOnlySubstanceUnits="false" boundaryCondition="false" constant="false" fbc:charge="-3" fbc:chemicalFormula="C33H55N7O18P3S">
        <notes>
          <html xmlns="http://www.w3.org/1999/xhtml">
            <p>NAME: (S)-3-Hydroxydodecanoyl-CoA</p>
          </html>
        </notes>
        <annotation>
          <rdf:RDF xmlns:rdf="http://www.w3.org/1999/02/22-rdf-syntax-ns#" xmlns:dcterms="http://purl.org/dc/terms/" xmlns:vCard="http://www.w3.org/2001/vcard-rdf/3.0#" xmlns:vCard4="http://www.w3.org/2006/vcard/ns#" xmlns:bqbiol="http://biomodels.net/biology-qualifiers/" xmlns:bqmodel="http://biomodels.net/model-qualifiers/">
            <rdf:Description rdf:about="#meta_M_3hddcoa_c">
              <bqbiol:is>
                <rdf:Bag>
                  <rdf:li rdf:resource="https://identifiers.org/chebi/CHEBI:27668"/>
                  <rdf:li rdf:resource="https://identifiers.org/kegg.compound/C05262"/>
                  <rdf:li rdf:resource="https://identifiers.org/metanetx.chemical/MNXM733"/>
                </rdf:Bag>
              </bqbiol:is>
            </rdf:Description>
          </rdf:RDF>
        </annotation>
      </species>
      <species metaid="meta_M_3oddcoa_c" sboTerm="SBO:0000247" id="M_3oddcoa_c" name="3-Oxododecanoyl-CoA" compartment="c" hasOnlySubstanceUnits="false" boundaryCondition="false" constant="false" fbc:charge="-3" fbc:chemicalFormula="C33H53N7O18P3S">
        <notes>
          <html xmlns="http://www.w3.org/1999/xhtml">
            <p>NAME: 3-Oxododecanoyl-CoA</p>
          </html>
        </notes>
        <annotation>
          <rdf:RDF xmlns:rdf="http://www.w3.org/1999/02/22-rdf-syntax-ns#" xmlns:dcterms="http://purl.org/dc/terms/" xmlns:vCard="http://www.w3.org/2001/vcard-rdf/3.0#" xmlns:vCard4="http://www.w3.org/2006/vcard/ns#" xmlns:bqbiol="http://biomodels.net/biology-qualifiers/" xmlns:bqmodel="http://biomodels.net/model-qualifiers/">
            <rdf:Description rdf:about="#meta_M_3oddcoa_c">
              <bqbiol:is>
                <rdf:Bag>
                  <rdf:li rdf:resource="https://identifiers.org/chebi/CHEBI:27868"/>
                  <rdf:li rdf:resource="https://identifiers.org/kegg.compound/C05263"/>
                  <rdf:li rdf:resource="https://identifiers.org/metanetx.chemical/MNXM705"/>
                </rdf:Bag>
              </bqbiol:is>
            </rdf:Description>
          </rdf:RDF>
        </annotation>
      </species>
      <species metaid="meta_M_3hdcoa_c" sboTerm="SBO:0000247" id="M_3hdcoa_c" name="(S)-Hydroxydecanoyl-CoA" compartment="c" hasOnlySubstanceUnits="false" boundaryCondition="false" constant="false" fbc:charge="-3" fbc:chemicalFormula="C31H51N7O18P3S">
        <notes>
          <html xmlns="http://www.w3.org/1999/xhtml">
            <p>NAME: (S)-Hydroxydecanoyl-CoA; (S)-3-Hydroxydecanoyl-CoA</p>
          </html>
        </notes>
        <annotation>
          <rdf:RDF xmlns:rdf="http://www.w3.org/1999/02/22-rdf-syntax-ns#" xmlns:dcterms="http://purl.org/dc/terms/" xmlns:vCard="http://www.w3.org/2001/vcard-rdf/3.0#" xmlns:vCard4="http://www.w3.org/2006/vcard/ns#" xmlns:bqbiol="http://biomodels.net/biology-qualifiers/" xmlns:bqmodel="http://biomodels.net/model-qualifiers/">
            <rdf:Description rdf:about="#meta_M_3hdcoa_c">
              <bqbiol:is>
                <rdf:Bag>
                  <rdf:li rdf:resource="https://identifiers.org/chebi/CHEBI:28325"/>
                  <rdf:li rdf:resource="https://identifiers.org/kegg.compound/C05264"/>
                  <rdf:li rdf:resource="https://identifiers.org/metanetx.chemical/MNXM674"/>
                </rdf:Bag>
              </bqbiol:is>
            </rdf:Description>
          </rdf:RDF>
        </annotation>
      </species>
      <species metaid="meta_M_3odcoa_c" sboTerm="SBO:0000247" id="M_3odcoa_c" name="3-Oxodecanoyl-CoA" compartment="c" hasOnlySubstanceUnits="false" boundaryCondition="false" constant="false" fbc:charge="-3" fbc:chemicalFormula="C31H49N7O18P3S">
        <notes>
          <html xmlns="http://www.w3.org/1999/xhtml">
            <p>NAME: 3-Oxodecanoyl-CoA</p>
          </html>
        </notes>
        <annotation>
          <rdf:RDF xmlns:rdf="http://www.w3.org/1999/02/22-rdf-syntax-ns#" xmlns:dcterms="http://purl.org/dc/terms/" xmlns:vCard="http://www.w3.org/2001/vcard-rdf/3.0#" xmlns:vCard4="http://www.w3.org/2006/vcard/ns#" xmlns:bqbiol="http://biomodels.net/biology-qualifiers/" xmlns:bqmodel="http://biomodels.net/model-qualifiers/">
            <rdf:Description rdf:about="#meta_M_3odcoa_c">
              <bqbiol:is>
                <rdf:Bag>
                  <rdf:li rdf:resource="https://identifiers.org/chebi/CHEBI:28528"/>
                  <rdf:li rdf:resource="https://identifiers.org/kegg.compound/C05265"/>
                  <rdf:li rdf:resource="https://identifiers.org/metanetx.chemical/MNXM677"/>
                </rdf:Bag>
              </bqbiol:is>
            </rdf:Description>
          </rdf:RDF>
        </annotation>
      </species>
      <species metaid="meta_M_3hocoa_c" sboTerm="SBO:0000247" id="M_3hocoa_c" name="(S)-Hydroxyoctanoyl-CoA" compartment="c" hasOnlySubstanceUnits="false" boundaryCondition="false" constant="false" fbc:charge="-3" fbc:chemicalFormula="C29H47N7O18P3S">
        <notes>
          <html xmlns="http://www.w3.org/1999/xhtml">
            <p>NAME: (S)-3-Hydroxycapryloyl-CoA; (S)-Hydroxyoctanoyl-CoA; (S)-3-Hydroxyoctanoyl-CoA;</p>
          </html>
        </notes>
        <annotation>
          <rdf:RDF xmlns:rdf="http://www.w3.org/1999/02/22-rdf-syntax-ns#" xmlns:dcterms="http://purl.org/dc/terms/" xmlns:vCard="http://www.w3.org/2001/vcard-rdf/3.0#" xmlns:vCard4="http://www.w3.org/2006/vcard/ns#" xmlns:bqbiol="http://biomodels.net/biology-qualifiers/" xmlns:bqmodel="http://biomodels.net/model-qualifiers/">
            <rdf:Description rdf:about="#meta_M_3hocoa_c">
              <bqbiol:is>
                <rdf:Bag>
                  <rdf:li rdf:resource="https://identifiers.org/chebi/CHEBI:28632"/>
                  <rdf:li rdf:resource="https://identifiers.org/kegg.compound/C05266"/>
                  <rdf:li rdf:resource="https://identifiers.org/metanetx.chemical/MNXM766"/>
                </rdf:Bag>
              </bqbiol:is>
            </rdf:Description>
          </rdf:RDF>
        </annotation>
      </species>
      <species metaid="meta_M_3oocoa_c" sboTerm="SBO:0000247" id="M_3oocoa_c" name="3-Oxooctanoyl-CoA" compartment="c" hasOnlySubstanceUnits="false" boundaryCondition="false" constant="false" fbc:charge="-3" fbc:chemicalFormula="C29H45N7O18P3S">
        <notes>
          <html xmlns="http://www.w3.org/1999/xhtml">
            <p>NAME: 3-Oxooctanoyl-CoA</p>
          </html>
        </notes>
        <annotation>
          <rdf:RDF xmlns:rdf="http://www.w3.org/1999/02/22-rdf-syntax-ns#" xmlns:dcterms="http://purl.org/dc/terms/" xmlns:vCard="http://www.w3.org/2001/vcard-rdf/3.0#" xmlns:vCard4="http://www.w3.org/2006/vcard/ns#" xmlns:bqbiol="http://biomodels.net/biology-qualifiers/" xmlns:bqmodel="http://biomodels.net/model-qualifiers/">
            <rdf:Description rdf:about="#meta_M_3oocoa_c">
              <bqbiol:is>
                <rdf:Bag>
                  <rdf:li rdf:resource="https://identifiers.org/chebi/CHEBI:28264"/>
                  <rdf:li rdf:resource="https://identifiers.org/kegg.compound/C05267"/>
                  <rdf:li rdf:resource="https://identifiers.org/metanetx.chemical/MNXM706"/>
                </rdf:Bag>
              </bqbiol:is>
            </rdf:Description>
          </rdf:RDF>
        </annotation>
      </species>
      <species metaid="meta_M_3hhcoa_c" sboTerm="SBO:0000247" id="M_3hhcoa_c" name="(S)-Hydroxyhexanoyl-CoA" compartment="c" hasOnlySubstanceUnits="false" boundaryCondition="false" constant="false" fbc:charge="-3" fbc:chemicalFormula="C27H43N7O18P3S">
        <notes>
          <html xmlns="http://www.w3.org/1999/xhtml">
            <p>NAME: (S)-Hydroxyhexanoyl-CoA; (S)-3-Hydroxyhexanoyl-CoA</p>
          </html>
        </notes>
        <annotation>
          <rdf:RDF xmlns:rdf="http://www.w3.org/1999/02/22-rdf-syntax-ns#" xmlns:dcterms="http://purl.org/dc/terms/" xmlns:vCard="http://www.w3.org/2001/vcard-rdf/3.0#" xmlns:vCard4="http://www.w3.org/2006/vcard/ns#" xmlns:bqbiol="http://biomodels.net/biology-qualifiers/" xmlns:bqmodel="http://biomodels.net/model-qualifiers/">
            <rdf:Description rdf:about="#meta_M_3hhcoa_c">
              <bqbiol:is>
                <rdf:Bag>
                  <rdf:li rdf:resource="https://identifiers.org/chebi/CHEBI:28276"/>
                  <rdf:li rdf:resource="https://identifiers.org/kegg.compound/C05268"/>
                  <rdf:li rdf:resource="https://identifiers.org/metanetx.chemical/MNXM757"/>
                </rdf:Bag>
              </bqbiol:is>
            </rdf:Description>
          </rdf:RDF>
        </annotation>
      </species>
      <species metaid="meta_M_3ohcoa_c" sboTerm="SBO:0000247" id="M_3ohcoa_c" name="3-Oxohexanoyl-CoA" compartment="c" hasOnlySubstanceUnits="false" boundaryCondition="false" constant="false" fbc:charge="-3" fbc:chemicalFormula="C27H41N7O18P3S">
        <notes>
          <html xmlns="http://www.w3.org/1999/xhtml">
            <p>NAME: 3-Ketohexanoyl-CoA; 3-Oxohexanoyl-CoA;</p>
          </html>
        </notes>
        <annotation>
          <rdf:RDF xmlns:rdf="http://www.w3.org/1999/02/22-rdf-syntax-ns#" xmlns:dcterms="http://purl.org/dc/terms/" xmlns:vCard="http://www.w3.org/2001/vcard-rdf/3.0#" xmlns:vCard4="http://www.w3.org/2006/vcard/ns#" xmlns:bqbiol="http://biomodels.net/biology-qualifiers/" xmlns:bqmodel="http://biomodels.net/model-qualifiers/">
            <rdf:Description rdf:about="#meta_M_3ohcoa_c">
              <bqbiol:is>
                <rdf:Bag>
                  <rdf:li rdf:resource="https://identifiers.org/chebi/CHEBI:27648"/>
                  <rdf:li rdf:resource="https://identifiers.org/kegg.compound/C05269"/>
                  <rdf:li rdf:resource="https://identifiers.org/metanetx.chemical/MNXM717"/>
                </rdf:Bag>
              </bqbiol:is>
            </rdf:Description>
          </rdf:RDF>
        </annotation>
      </species>
      <species metaid="meta_M_hxcoa_c" sboTerm="SBO:0000247" id="M_hxcoa_c" name="Hexanoyl-CoA" compartment="c" hasOnlySubstanceUnits="false" boundaryCondition="false" constant="false" fbc:charge="-3" fbc:chemicalFormula="C27H43N7O17P3S">
        <notes>
          <html xmlns="http://www.w3.org/1999/xhtml">
            <p>NAME: Hexanoyl-CoA</p>
          </html>
        </notes>
        <annotation>
          <rdf:RDF xmlns:rdf="http://www.w3.org/1999/02/22-rdf-syntax-ns#" xmlns:dcterms="http://purl.org/dc/terms/" xmlns:vCard="http://www.w3.org/2001/vcard-rdf/3.0#" xmlns:vCard4="http://www.w3.org/2006/vcard/ns#" xmlns:bqbiol="http://biomodels.net/biology-qualifiers/" xmlns:bqmodel="http://biomodels.net/model-qualifiers/">
            <rdf:Description rdf:about="#meta_M_hxcoa_c">
              <bqbiol:is>
                <rdf:Bag>
                  <rdf:li rdf:resource="https://identifiers.org/chebi/CHEBI:27540"/>
                  <rdf:li rdf:resource="https://identifiers.org/kegg.compound/C05270"/>
                  <rdf:li rdf:resource="https://identifiers.org/metanetx.chemical/MNXM553"/>
                </rdf:Bag>
              </bqbiol:is>
            </rdf:Description>
          </rdf:RDF>
        </annotation>
      </species>
      <species metaid="meta_M_hx2coa_c" sboTerm="SBO:0000247" id="M_hx2coa_c" name="trans-Hex-2-enoyl-CoA" compartment="c" hasOnlySubstanceUnits="false" boundaryCondition="false" constant="false" fbc:charge="-3" fbc:chemicalFormula="C27H41N7O17P3S">
        <notes>
          <html xmlns="http://www.w3.org/1999/xhtml">
            <p>NAME: trans-Hex-2-enoyl-CoA; (2E)-Hexenoyl-CoA</p>
          </html>
        </notes>
        <annotation>
          <rdf:RDF xmlns:rdf="http://www.w3.org/1999/02/22-rdf-syntax-ns#" xmlns:dcterms="http://purl.org/dc/terms/" xmlns:vCard="http://www.w3.org/2001/vcard-rdf/3.0#" xmlns:vCard4="http://www.w3.org/2006/vcard/ns#" xmlns:bqbiol="http://biomodels.net/biology-qualifiers/" xmlns:bqmodel="http://biomodels.net/model-qualifiers/">
            <rdf:Description rdf:about="#meta_M_hx2coa_c">
              <bqbiol:is>
                <rdf:Bag>
                  <rdf:li rdf:resource="https://identifiers.org/bigg.metabolite/hx2coa"/>
                  <rdf:li rdf:resource="https://identifiers.org/biocyc/META:CPD0-2121"/>
                  <rdf:li rdf:resource="https://identifiers.org/chebi/CHEBI:27076"/>
                  <rdf:li rdf:resource="https://identifiers.org/chebi/CHEBI:28706"/>
                  <rdf:li rdf:resource="https://identifiers.org/chebi/CHEBI:62077"/>
                  <rdf:li rdf:resource="https://identifiers.org/chebi/CHEBI:10726"/>
                  <rdf:li rdf:resource="https://identifiers.org/inchi_key/OINXHIBNZUUIMR-IXUYQXAASA-J"/>
                  <rdf:li rdf:resource="https://identifiers.org/kegg.compound/C05271"/>
                  <rdf:li rdf:resource="https://identifiers.org/lipidmaps/LMFA07050393"/>
                  <rdf:li rdf:resource="https://identifiers.org/lipidmaps/LMFA07050019"/>
                  <rdf:li rdf:resource="https://identifiers.org/metanetx.chemical/MNXM753"/>
                  <rdf:li rdf:resource="https://identifiers.org/reactome.compound/77324"/>
                  <rdf:li rdf:resource="https://identifiers.org/sabiork/2748"/>
                  <rdf:li rdf:resource="https://identifiers.org/seed.compound/cpd03125"/>
                  <rdf:li rdf:resource="https://identifiers.org/slm/000001034"/>
                </rdf:Bag>
              </bqbiol:is>
            </rdf:Description>
          </rdf:RDF>
        </annotation>
      </species>
      <species metaid="meta_M_hdd2coa_c" sboTerm="SBO:0000247" id="M_hdd2coa_c" name="trans-Hexadec-2-enoyl-CoA" compartment="c" hasOnlySubstanceUnits="false" boundaryCondition="false" constant="false" fbc:charge="-3" fbc:chemicalFormula="C37H61N7O17P3S">
        <notes>
          <html xmlns="http://www.w3.org/1999/xhtml">
            <p>NAME: trans-Hexadec-2-enoyl-CoA; (2E)-Hexadecenoyl-CoA; trans-2-Hexadecenoyl-CoA;</p>
          </html>
        </notes>
        <annotation>
          <rdf:RDF xmlns:rdf="http://www.w3.org/1999/02/22-rdf-syntax-ns#" xmlns:dcterms="http://purl.org/dc/terms/" xmlns:vCard="http://www.w3.org/2001/vcard-rdf/3.0#" xmlns:vCard4="http://www.w3.org/2006/vcard/ns#" xmlns:bqbiol="http://biomodels.net/biology-qualifiers/" xmlns:bqmodel="http://biomodels.net/model-qualifiers/">
            <rdf:Description rdf:about="#meta_M_hdd2coa_c">
              <bqbiol:is>
                <rdf:Bag>
                  <rdf:li rdf:resource="https://identifiers.org/bigg.metabolite/hdd2coa"/>
                  <rdf:li rdf:resource="https://identifiers.org/biocyc/META:CPD0-2117"/>
                  <rdf:li rdf:resource="https://identifiers.org/chebi/CHEBI:27047"/>
                  <rdf:li rdf:resource="https://identifiers.org/chebi/CHEBI:10728"/>
                  <rdf:li rdf:resource="https://identifiers.org/chebi/CHEBI:61526"/>
                  <rdf:li rdf:resource="https://identifiers.org/chebi/CHEBI:28935"/>
                  <rdf:li rdf:resource="https://identifiers.org/chebi/CHEBI:52381"/>
                  <rdf:li rdf:resource="https://identifiers.org/hmdb/HMDB06533"/>
                  <rdf:li rdf:resource="https://identifiers.org/hmdb/HMDB03945"/>
                  <rdf:li rdf:resource="https://identifiers.org/inchi_key/JUPAQFRKPHPXLD-MSHHSVQMSA-J"/>
                  <rdf:li rdf:resource="https://identifiers.org/kegg.compound/C05272"/>
                  <rdf:li rdf:resource="https://identifiers.org/lipidmaps/LMFA07050020"/>
                  <rdf:li rdf:resource="https://identifiers.org/lipidmaps/LMFA07050144"/>
                  <rdf:li rdf:resource="https://identifiers.org/metanetx.chemical/MNXM581"/>
                  <rdf:li rdf:resource="https://identifiers.org/reactome.compound/77284"/>
                  <rdf:li rdf:resource="https://identifiers.org/sabiork/2749"/>
                  <rdf:li rdf:resource="https://identifiers.org/seed.compound/cpd03126"/>
                  <rdf:li rdf:resource="https://identifiers.org/slm/000000444"/>
                </rdf:Bag>
              </bqbiol:is>
            </rdf:Description>
          </rdf:RDF>
        </annotation>
      </species>
      <species metaid="meta_M_td2coa_c" sboTerm="SBO:0000247" id="M_td2coa_c" name="trans-Tetradec-2-enoyl-CoA" compartment="c" hasOnlySubstanceUnits="false" boundaryCondition="false" constant="false" fbc:charge="-3" fbc:chemicalFormula="C35H57N7O17P3S">
        <notes>
          <html xmlns="http://www.w3.org/1999/xhtml">
            <p>NAME: trans-Tetradec-2-enoyl-CoA; (2E)-Tetradecenoyl-CoA</p>
          </html>
        </notes>
        <annotation>
          <rdf:RDF xmlns:rdf="http://www.w3.org/1999/02/22-rdf-syntax-ns#" xmlns:dcterms="http://purl.org/dc/terms/" xmlns:vCard="http://www.w3.org/2001/vcard-rdf/3.0#" xmlns:vCard4="http://www.w3.org/2006/vcard/ns#" xmlns:bqbiol="http://biomodels.net/biology-qualifiers/" xmlns:bqmodel="http://biomodels.net/model-qualifiers/">
            <rdf:Description rdf:about="#meta_M_td2coa_c">
              <bqbiol:is>
                <rdf:Bag>
                  <rdf:li rdf:resource="https://identifiers.org/bigg.metabolite/td2coa"/>
                  <rdf:li rdf:resource="https://identifiers.org/biocyc/META:CPD-15568"/>
                  <rdf:li rdf:resource="https://identifiers.org/chebi/CHEBI:10734"/>
                  <rdf:li rdf:resource="https://identifiers.org/chebi/CHEBI:61405"/>
                  <rdf:li rdf:resource="https://identifiers.org/chebi/CHEBI:27721"/>
                  <rdf:li rdf:resource="https://identifiers.org/chebi/CHEBI:27079"/>
                  <rdf:li rdf:resource="https://identifiers.org/hmdb/HMDB03946"/>
                  <rdf:li rdf:resource="https://identifiers.org/hmdb/HMDB13082"/>
                  <rdf:li rdf:resource="https://identifiers.org/inchi_key/MBCVYCOKMMMWLX-YYMFEJJQSA-J"/>
                  <rdf:li rdf:resource="https://identifiers.org/kegg.compound/C05273"/>
                  <rdf:li rdf:resource="https://identifiers.org/lipidmaps/LMFA07050021"/>
                  <rdf:li rdf:resource="https://identifiers.org/lipidmaps/LMFA07050396"/>
                  <rdf:li rdf:resource="https://identifiers.org/metanetx.chemical/MNXM654"/>
                  <rdf:li rdf:resource="https://identifiers.org/reactome.compound/77273"/>
                  <rdf:li rdf:resource="https://identifiers.org/sabiork/2750"/>
                  <rdf:li rdf:resource="https://identifiers.org/seed.compound/cpd03127"/>
                  <rdf:li rdf:resource="https://identifiers.org/slm/000001021"/>
                </rdf:Bag>
              </bqbiol:is>
            </rdf:Description>
          </rdf:RDF>
        </annotation>
      </species>
      <species metaid="meta_M_dcacoa_c" sboTerm="SBO:0000247" id="M_dcacoa_c" name="Decanoyl-CoA" compartment="c" hasOnlySubstanceUnits="false" boundaryCondition="false" constant="false" fbc:charge="-3" fbc:chemicalFormula="C31H51N7O17P3S">
        <notes>
          <html xmlns="http://www.w3.org/1999/xhtml">
            <p>NAME: Decanoyl-CoA</p>
          </html>
        </notes>
        <annotation>
          <rdf:RDF xmlns:rdf="http://www.w3.org/1999/02/22-rdf-syntax-ns#" xmlns:dcterms="http://purl.org/dc/terms/" xmlns:vCard="http://www.w3.org/2001/vcard-rdf/3.0#" xmlns:vCard4="http://www.w3.org/2006/vcard/ns#" xmlns:bqbiol="http://biomodels.net/biology-qualifiers/" xmlns:bqmodel="http://biomodels.net/model-qualifiers/">
            <rdf:Description rdf:about="#meta_M_dcacoa_c">
              <bqbiol:is>
                <rdf:Bag>
                  <rdf:li rdf:resource="https://identifiers.org/bigg.metabolite/dccoa"/>
                  <rdf:li rdf:resource="https://identifiers.org/biocyc/META:CPD-10267"/>
                  <rdf:li rdf:resource="https://identifiers.org/chebi/CHEBI:61430"/>
                  <rdf:li rdf:resource="https://identifiers.org/chebi/CHEBI:28493"/>
                  <rdf:li rdf:resource="https://identifiers.org/chebi/CHEBI:4348"/>
                  <rdf:li rdf:resource="https://identifiers.org/chebi/CHEBI:23575"/>
                  <rdf:li rdf:resource="https://identifiers.org/inchi_key/CNKJPHSEFDPYDB-HSJNEKGZSA-J"/>
                  <rdf:li rdf:resource="https://identifiers.org/kegg.compound/C05274"/>
                  <rdf:li rdf:resource="https://identifiers.org/lipidmaps/LMFA07050022"/>
                  <rdf:li rdf:resource="https://identifiers.org/lipidmaps/LMFA07050313"/>
                  <rdf:li rdf:resource="https://identifiers.org/metanetx.chemical/MNXM486"/>
                  <rdf:li rdf:resource="https://identifiers.org/reactome.compound/77308"/>
                  <rdf:li rdf:resource="https://identifiers.org/sabiork/2751"/>
                  <rdf:li rdf:resource="https://identifiers.org/seed.compound/cpd03128"/>
                  <rdf:li rdf:resource="https://identifiers.org/slm/000000709"/>
                </rdf:Bag>
              </bqbiol:is>
            </rdf:Description>
          </rdf:RDF>
        </annotation>
      </species>
      <species metaid="meta_M_oc2coa_c" sboTerm="SBO:0000247" id="M_oc2coa_c" name="trans-Oct-2-enoyl-CoA" compartment="c" hasOnlySubstanceUnits="false" boundaryCondition="false" constant="false" fbc:charge="-3" fbc:chemicalFormula="C29H45N7O17P3S">
        <notes>
          <html xmlns="http://www.w3.org/1999/xhtml">
            <p>NAME: (2E)-Octenoyl-CoA; trans-Oct-2-enoyl-CoA;</p>
          </html>
        </notes>
        <annotation>
          <rdf:RDF xmlns:rdf="http://www.w3.org/1999/02/22-rdf-syntax-ns#" xmlns:dcterms="http://purl.org/dc/terms/" xmlns:vCard="http://www.w3.org/2001/vcard-rdf/3.0#" xmlns:vCard4="http://www.w3.org/2006/vcard/ns#" xmlns:bqbiol="http://biomodels.net/biology-qualifiers/" xmlns:bqmodel="http://biomodels.net/model-qualifiers/">
            <rdf:Description rdf:about="#meta_M_oc2coa_c">
              <bqbiol:is>
                <rdf:Bag>
                  <rdf:li rdf:resource="https://identifiers.org/bigg.metabolite/oc2coa"/>
                  <rdf:li rdf:resource="https://identifiers.org/biocyc/META:CPD0-2108"/>
                  <rdf:li rdf:resource="https://identifiers.org/chebi/CHEBI:62242"/>
                  <rdf:li rdf:resource="https://identifiers.org/chebi/CHEBI:27537"/>
                  <rdf:li rdf:resource="https://identifiers.org/chebi/CHEBI:27078"/>
                  <rdf:li rdf:resource="https://identifiers.org/chebi/CHEBI:10732"/>
                  <rdf:li rdf:resource="https://identifiers.org/hmdb/HMDB03949"/>
                  <rdf:li rdf:resource="https://identifiers.org/inchi_key/CPSDNAXXKWVYIY-NTLMCJQISA-J"/>
                  <rdf:li rdf:resource="https://identifiers.org/kegg.compound/C05276"/>
                  <rdf:li rdf:resource="https://identifiers.org/lipidmaps/LMFA07050024"/>
                  <rdf:li rdf:resource="https://identifiers.org/lipidmaps/LMFA07050394"/>
                  <rdf:li rdf:resource="https://identifiers.org/metanetx.chemical/MNXM784"/>
                  <rdf:li rdf:resource="https://identifiers.org/reactome.compound/6809800"/>
                  <rdf:li rdf:resource="https://identifiers.org/reactome.compound/77332"/>
                  <rdf:li rdf:resource="https://identifiers.org/sabiork/2753"/>
                  <rdf:li rdf:resource="https://identifiers.org/seed.compound/cpd03130"/>
                  <rdf:li rdf:resource="https://identifiers.org/slm/000001033"/>
                </rdf:Bag>
              </bqbiol:is>
            </rdf:Description>
          </rdf:RDF>
        </annotation>
      </species>
      <species metaid="meta_M_rib__D_c" sboTerm="SBO:0000247" id="M_rib__D_c" name="D-Ribose" compartment="c" hasOnlySubstanceUnits="false" boundaryCondition="false" constant="false" fbc:charge="0" fbc:chemicalFormula="C5H10O5">
        <notes>
          <html xmlns="http://www.w3.org/1999/xhtml">
            <p>NAME: D-Ribose</p>
          </html>
        </notes>
        <annotation>
          <rdf:RDF xmlns:rdf="http://www.w3.org/1999/02/22-rdf-syntax-ns#" xmlns:dcterms="http://purl.org/dc/terms/" xmlns:vCard="http://www.w3.org/2001/vcard-rdf/3.0#" xmlns:vCard4="http://www.w3.org/2006/vcard/ns#" xmlns:bqbiol="http://biomodels.net/biology-qualifiers/" xmlns:bqmodel="http://biomodels.net/model-qualifiers/">
            <rdf:Description rdf:about="#meta_M_rib__D_c">
              <bqbiol:is>
                <rdf:Bag>
                  <rdf:li rdf:resource="https://identifiers.org/bigg.metabolite/rib__D"/>
                  <rdf:li rdf:resource="https://identifiers.org/biocyc/META:D-Ribofuranose"/>
                  <rdf:li rdf:resource="https://identifiers.org/biocyc/META:D-Ribopyranose"/>
                  <rdf:li rdf:resource="https://identifiers.org/chebi/CHEBI:13011"/>
                  <rdf:li rdf:resource="https://identifiers.org/chebi/CHEBI:16988"/>
                  <rdf:li rdf:resource="https://identifiers.org/chebi/CHEBI:46999"/>
                  <rdf:li rdf:resource="https://identifiers.org/chebi/CHEBI:47013"/>
                  <rdf:li rdf:resource="https://identifiers.org/chebi/CHEBI:47006"/>
                  <rdf:li rdf:resource="https://identifiers.org/chebi/CHEBI:4233"/>
                  <rdf:li rdf:resource="https://identifiers.org/chebi/CHEBI:21078"/>
                  <rdf:li rdf:resource="https://identifiers.org/hmdb/HMDB00283"/>
                  <rdf:li rdf:resource="https://identifiers.org/inchi_key/HMFHBZSHGGEWLO-SOOFDHNKSA-N"/>
                  <rdf:li rdf:resource="https://identifiers.org/kegg.compound/C21057"/>
                  <rdf:li rdf:resource="https://identifiers.org/kegg.compound/C00121"/>
                  <rdf:li rdf:resource="https://identifiers.org/metanetx.chemical/MNXM242"/>
                  <rdf:li rdf:resource="https://identifiers.org/sabiork/1653"/>
                  <rdf:li rdf:resource="https://identifiers.org/seed.compound/cpd00105"/>
                </rdf:Bag>
              </bqbiol:is>
            </rdf:Description>
          </rdf:RDF>
        </annotation>
      </species>
      <species metaid="meta_M_fum_c" sboTerm="SBO:0000247" id="M_fum_c" name="Fumarate" compartment="c" hasOnlySubstanceUnits="false" boundaryCondition="false" constant="false" fbc:charge="-2" fbc:chemicalFormula="C4H2O4">
        <notes>
          <html xmlns="http://www.w3.org/1999/xhtml">
            <p>NAME: Fumarate; Fumaric acid; trans-Butenedioic acid</p>
          </html>
        </notes>
        <annotation>
          <rdf:RDF xmlns:rdf="http://www.w3.org/1999/02/22-rdf-syntax-ns#" xmlns:dcterms="http://purl.org/dc/terms/" xmlns:vCard="http://www.w3.org/2001/vcard-rdf/3.0#" xmlns:vCard4="http://www.w3.org/2006/vcard/ns#" xmlns:bqbiol="http://biomodels.net/biology-qualifiers/" xmlns:bqmodel="http://biomodels.net/model-qualifiers/">
            <rdf:Description rdf:about="#meta_M_fum_c">
              <bqbiol:is>
                <rdf:Bag>
                  <rdf:li rdf:resource="https://identifiers.org/bigg.metabolite/fum"/>
                  <rdf:li rdf:resource="https://identifiers.org/biocyc/META:FUM"/>
                  <rdf:li rdf:resource="https://identifiers.org/chebi/CHEBI:36180"/>
                  <rdf:li rdf:resource="https://identifiers.org/chebi/CHEBI:37155"/>
                  <rdf:li rdf:resource="https://identifiers.org/chebi/CHEBI:42511"/>
                  <rdf:li rdf:resource="https://identifiers.org/chebi/CHEBI:5190"/>
                  <rdf:li rdf:resource="https://identifiers.org/chebi/CHEBI:18012"/>
                  <rdf:li rdf:resource="https://identifiers.org/chebi/CHEBI:42743"/>
                  <rdf:li rdf:resource="https://identifiers.org/chebi/CHEBI:22956"/>
                  <rdf:li rdf:resource="https://identifiers.org/chebi/CHEBI:22957"/>
                  <rdf:li rdf:resource="https://identifiers.org/chebi/CHEBI:24124"/>
                  <rdf:li rdf:resource="https://identifiers.org/chebi/CHEBI:14284"/>
                  <rdf:li rdf:resource="https://identifiers.org/chebi/CHEBI:37154"/>
                  <rdf:li rdf:resource="https://identifiers.org/chebi/CHEBI:29806"/>
                  <rdf:li rdf:resource="https://identifiers.org/chebi/CHEBI:22958"/>
                  <rdf:li rdf:resource="https://identifiers.org/chebi/CHEBI:24122"/>
                  <rdf:li rdf:resource="https://identifiers.org/envipath/32de3cf4-e3e6-4168-956e-32fa5ddb0ce1/compound/709035ec-4868-4de8-9095-06428f6be14b"/>
                  <rdf:li rdf:resource="https://identifiers.org/hmdb/HMDB00134"/>
                  <rdf:li rdf:resource="https://identifiers.org/inchi_key/VZCYOOQTPOCHFL-OWOJBTEDSA-L"/>
                  <rdf:li rdf:resource="https://identifiers.org/kegg.compound/C00122"/>
                  <rdf:li rdf:resource="https://identifiers.org/kegg.drug/D02308"/>
                  <rdf:li rdf:resource="https://identifiers.org/metanetx.chemical/MNXM93"/>
                  <rdf:li rdf:resource="https://identifiers.org/reactome.compound/113588"/>
                  <rdf:li rdf:resource="https://identifiers.org/reactome.compound/29586"/>
                  <rdf:li rdf:resource="https://identifiers.org/sabiork/1910"/>
                  <rdf:li rdf:resource="https://identifiers.org/seed.compound/cpd00106"/>
                </rdf:Bag>
              </bqbiol:is>
            </rdf:Description>
          </rdf:RDF>
        </annotation>
      </species>
      <species metaid="meta_M_3c1ht_c" sboTerm="SBO:0000247" id="M_3c1ht_c" name="3-Carboxy-1-hydroxypropyl-ThPP" compartment="c" hasOnlySubstanceUnits="false" boundaryCondition="false" constant="false" fbc:charge="-2" fbc:chemicalFormula="C16H22N4O10P2S">
        <notes>
          <html xmlns="http://www.w3.org/1999/xhtml">
            <p>NAME: 3-Carboxy-1-hydroxypropyl-ThPP</p>
          </html>
        </notes>
        <annotation>
          <rdf:RDF xmlns:rdf="http://www.w3.org/1999/02/22-rdf-syntax-ns#" xmlns:dcterms="http://purl.org/dc/terms/" xmlns:vCard="http://www.w3.org/2001/vcard-rdf/3.0#" xmlns:vCard4="http://www.w3.org/2006/vcard/ns#" xmlns:bqbiol="http://biomodels.net/biology-qualifiers/" xmlns:bqmodel="http://biomodels.net/model-qualifiers/">
            <rdf:Description rdf:about="#meta_M_3c1ht_c">
              <bqbiol:is>
                <rdf:Bag>
                  <rdf:li rdf:resource="https://identifiers.org/chebi/CHEBI:1463"/>
                  <rdf:li rdf:resource="https://identifiers.org/kegg.compound/C05381"/>
                  <rdf:li rdf:resource="https://identifiers.org/metanetx.chemical/MNXM3480"/>
                </rdf:Bag>
              </bqbiol:is>
            </rdf:Description>
          </rdf:RDF>
        </annotation>
      </species>
      <species metaid="meta_M_s7p_c" sboTerm="SBO:0000247" id="M_s7p_c" name="Sedoheptulose" compartment="c" hasOnlySubstanceUnits="false" boundaryCondition="false" constant="false" fbc:charge="-1" fbc:chemicalFormula="C7H14O10P">
        <notes>
          <html xmlns="http://www.w3.org/1999/xhtml">
            <p>NAME: Sedoheptulose 7-phosphate; D-Sedoheptulose 7-phosphate; altro-Heptulose 7-phosphate; D-altro-Heptulose 7-phosphate;</p>
          </html>
        </notes>
        <annotation>
          <rdf:RDF xmlns:rdf="http://www.w3.org/1999/02/22-rdf-syntax-ns#" xmlns:dcterms="http://purl.org/dc/terms/" xmlns:vCard="http://www.w3.org/2001/vcard-rdf/3.0#" xmlns:vCard4="http://www.w3.org/2006/vcard/ns#" xmlns:bqbiol="http://biomodels.net/biology-qualifiers/" xmlns:bqmodel="http://biomodels.net/model-qualifiers/">
            <rdf:Description rdf:about="#meta_M_s7p_c">
              <bqbiol:is>
                <rdf:Bag>
                  <rdf:li rdf:resource="https://identifiers.org/bigg.metabolite/s7p"/>
                  <rdf:li rdf:resource="https://identifiers.org/biocyc/META:D-SEDOHEPTULOSE-7-P"/>
                  <rdf:li rdf:resource="https://identifiers.org/chebi/CHEBI:4244"/>
                  <rdf:li rdf:resource="https://identifiers.org/chebi/CHEBI:15073"/>
                  <rdf:li rdf:resource="https://identifiers.org/chebi/CHEBI:15721"/>
                  <rdf:li rdf:resource="https://identifiers.org/chebi/CHEBI:26621"/>
                  <rdf:li rdf:resource="https://identifiers.org/chebi/CHEBI:9083"/>
                  <rdf:li rdf:resource="https://identifiers.org/chebi/CHEBI:15074"/>
                  <rdf:li rdf:resource="https://identifiers.org/chebi/CHEBI:57483"/>
                  <rdf:li rdf:resource="https://identifiers.org/hmdb/HMDB01068"/>
                  <rdf:li rdf:resource="https://identifiers.org/hmdb/HMDB62754"/>
                  <rdf:li rdf:resource="https://identifiers.org/inchi_key/JDTUMPKOJBQPKX-GBNDHIKLSA-L"/>
                  <rdf:li rdf:resource="https://identifiers.org/kegg.compound/C05382"/>
                  <rdf:li rdf:resource="https://identifiers.org/metanetx.chemical/MNXM271"/>
                  <rdf:li rdf:resource="https://identifiers.org/reactome.compound/29882"/>
                  <rdf:li rdf:resource="https://identifiers.org/sabiork/1618"/>
                  <rdf:li rdf:resource="https://identifiers.org/sabiork/1325"/>
                  <rdf:li rdf:resource="https://identifiers.org/seed.compound/cpd00238"/>
                </rdf:Bag>
              </bqbiol:is>
            </rdf:Description>
          </rdf:RDF>
        </annotation>
      </species>
      <species metaid="meta_M_leu__L_c" sboTerm="SBO:0000247" id="M_leu__L_c" name="L-Leucine" compartment="c" hasOnlySubstanceUnits="false" boundaryCondition="false" constant="false" fbc:charge="0" fbc:chemicalFormula="C6H13NO2">
        <notes>
          <html xmlns="http://www.w3.org/1999/xhtml">
            <p>NAME: L-Leucine; 2-Amino-4-methylvaleric acid; (2S)-alpha-2-Amino-4-methylvaleric acid; (2S)-alpha-Leucine</p>
          </html>
        </notes>
        <annotation>
          <rdf:RDF xmlns:rdf="http://www.w3.org/1999/02/22-rdf-syntax-ns#" xmlns:dcterms="http://purl.org/dc/terms/" xmlns:vCard="http://www.w3.org/2001/vcard-rdf/3.0#" xmlns:vCard4="http://www.w3.org/2006/vcard/ns#" xmlns:bqbiol="http://biomodels.net/biology-qualifiers/" xmlns:bqmodel="http://biomodels.net/model-qualifiers/">
            <rdf:Description rdf:about="#meta_M_leu__L_c">
              <bqbiol:is>
                <rdf:Bag>
                  <rdf:li rdf:resource="https://identifiers.org/bigg.metabolite/leu__L"/>
                  <rdf:li rdf:resource="https://identifiers.org/biocyc/META:LEU"/>
                  <rdf:li rdf:resource="https://identifiers.org/chebi/CHEBI:32620"/>
                  <rdf:li rdf:resource="https://identifiers.org/chebi/CHEBI:25017"/>
                  <rdf:li rdf:resource="https://identifiers.org/chebi/CHEBI:43695"/>
                  <rdf:li rdf:resource="https://identifiers.org/chebi/CHEBI:21348"/>
                  <rdf:li rdf:resource="https://identifiers.org/chebi/CHEBI:13131"/>
                  <rdf:li rdf:resource="https://identifiers.org/chebi/CHEBI:43733"/>
                  <rdf:li rdf:resource="https://identifiers.org/chebi/CHEBI:43646"/>
                  <rdf:li rdf:resource="https://identifiers.org/chebi/CHEBI:43814"/>
                  <rdf:li rdf:resource="https://identifiers.org/chebi/CHEBI:6260"/>
                  <rdf:li rdf:resource="https://identifiers.org/chebi/CHEBI:32628"/>
                  <rdf:li rdf:resource="https://identifiers.org/chebi/CHEBI:32627"/>
                  <rdf:li rdf:resource="https://identifiers.org/chebi/CHEBI:10866"/>
                  <rdf:li rdf:resource="https://identifiers.org/chebi/CHEBI:57427"/>
                  <rdf:li rdf:resource="https://identifiers.org/chebi/CHEBI:32619"/>
                  <rdf:li rdf:resource="https://identifiers.org/chebi/CHEBI:15603"/>
                  <rdf:li rdf:resource="https://identifiers.org/hmdb/HMDB00687"/>
                  <rdf:li rdf:resource="https://identifiers.org/hmdb/HMDB62203"/>
                  <rdf:li rdf:resource="https://identifiers.org/inchi_key/ROHFNLRQFUQHCH-YFKPBYRVSA-N"/>
                  <rdf:li rdf:resource="https://identifiers.org/kegg.compound/C16439"/>
                  <rdf:li rdf:resource="https://identifiers.org/kegg.compound/C00123"/>
                  <rdf:li rdf:resource="https://identifiers.org/kegg.drug/D00030"/>
                  <rdf:li rdf:resource="https://identifiers.org/lipidmaps/LMFA01100048"/>
                  <rdf:li rdf:resource="https://identifiers.org/metanetx.chemical/MNXM140"/>
                  <rdf:li rdf:resource="https://identifiers.org/reactome.compound/29588"/>
                  <rdf:li rdf:resource="https://identifiers.org/reactome.compound/113580"/>
                  <rdf:li rdf:resource="https://identifiers.org/reactome.compound/351964"/>
                  <rdf:li rdf:resource="https://identifiers.org/sabiork/21059"/>
                  <rdf:li rdf:resource="https://identifiers.org/sabiork/69"/>
                  <rdf:li rdf:resource="https://identifiers.org/seed.compound/cpd00107"/>
                  <rdf:li rdf:resource="https://identifiers.org/seed.compound/cpd15143"/>
                </rdf:Bag>
              </bqbiol:is>
            </rdf:Description>
          </rdf:RDF>
        </annotation>
      </species>
      <species metaid="meta_M_gal_c" sboTerm="SBO:0000247" id="M_gal_c" name="D-Galactose" compartment="c" hasOnlySubstanceUnits="false" boundaryCondition="false" constant="false" fbc:charge="0" fbc:chemicalFormula="C6H12O6">
        <notes>
          <html xmlns="http://www.w3.org/1999/xhtml">
            <p>NAME: D-Galactose; D-Galactopyranose</p>
          </html>
        </notes>
        <annotation>
          <rdf:RDF xmlns:rdf="http://www.w3.org/1999/02/22-rdf-syntax-ns#" xmlns:dcterms="http://purl.org/dc/terms/" xmlns:vCard="http://www.w3.org/2001/vcard-rdf/3.0#" xmlns:vCard4="http://www.w3.org/2006/vcard/ns#" xmlns:bqbiol="http://biomodels.net/biology-qualifiers/" xmlns:bqmodel="http://biomodels.net/model-qualifiers/">
            <rdf:Description rdf:about="#meta_M_gal_c">
              <bqbiol:is>
                <rdf:Bag>
                  <rdf:li rdf:resource="https://identifiers.org/chebi/CHEBI:4139"/>
                  <rdf:li rdf:resource="https://identifiers.org/kegg.compound/C00124"/>
                  <rdf:li rdf:resource="https://identifiers.org/metanetx.chemical/MNXM390"/>
                </rdf:Bag>
              </bqbiol:is>
            </rdf:Description>
          </rdf:RDF>
        </annotation>
      </species>
      <species metaid="meta_M_co2_c" sboTerm="SBO:0000247" id="M_co2_c" name="CO2" compartment="c" hasOnlySubstanceUnits="false" boundaryCondition="false" constant="false" fbc:charge="0" fbc:chemicalFormula="CO2">
        <notes>
          <html xmlns="http://www.w3.org/1999/xhtml">
            <p>NAME: Carbon dioxide; CO2;</p>
          </html>
        </notes>
        <annotation>
          <rdf:RDF xmlns:rdf="http://www.w3.org/1999/02/22-rdf-syntax-ns#" xmlns:dcterms="http://purl.org/dc/terms/" xmlns:vCard="http://www.w3.org/2001/vcard-rdf/3.0#" xmlns:vCard4="http://www.w3.org/2006/vcard/ns#" xmlns:bqbiol="http://biomodels.net/biology-qualifiers/" xmlns:bqmodel="http://biomodels.net/model-qualifiers/">
            <rdf:Description rdf:about="#meta_M_co2_c">
              <bqbiol:is>
                <rdf:Bag>
                  <rdf:li rdf:resource="https://identifiers.org/bigg.metabolite/co2"/>
                  <rdf:li rdf:resource="https://identifiers.org/biocyc/META:CARBON-DIOXIDE"/>
                  <rdf:li rdf:resource="https://identifiers.org/chebi/CHEBI:23011"/>
                  <rdf:li rdf:resource="https://identifiers.org/chebi/CHEBI:3283"/>
                  <rdf:li rdf:resource="https://identifiers.org/chebi/CHEBI:48829"/>
                  <rdf:li rdf:resource="https://identifiers.org/chebi/CHEBI:16526"/>
                  <rdf:li rdf:resource="https://identifiers.org/chebi/CHEBI:13283"/>
                  <rdf:li rdf:resource="https://identifiers.org/chebi/CHEBI:13285"/>
                  <rdf:li rdf:resource="https://identifiers.org/chebi/CHEBI:13284"/>
                  <rdf:li rdf:resource="https://identifiers.org/chebi/CHEBI:13282"/>
                  <rdf:li rdf:resource="https://identifiers.org/envipath/650babc9-9d68-4b73-9332-11972ca26f7b/compound/2ec3da94-5f50-4525-81b1-5607c5c7a3d3"/>
                  <rdf:li rdf:resource="https://identifiers.org/envipath/32de3cf4-e3e6-4168-956e-32fa5ddb0ce1/compound/05f60af4-0a3f-4ead-9a29-33bb0f123379"/>
                  <rdf:li rdf:resource="https://identifiers.org/hmdb/HMDB01967"/>
                  <rdf:li rdf:resource="https://identifiers.org/inchi_key/CURLTUGMZLYLDI-UHFFFAOYSA-N"/>
                  <rdf:li rdf:resource="https://identifiers.org/kegg.compound/C00011"/>
                  <rdf:li rdf:resource="https://identifiers.org/kegg.drug/D00004"/>
                  <rdf:li rdf:resource="https://identifiers.org/metanetx.chemical/MNXM13"/>
                  <rdf:li rdf:resource="https://identifiers.org/reactome.compound/29376"/>
                  <rdf:li rdf:resource="https://identifiers.org/reactome.compound/5668565"/>
                  <rdf:li rdf:resource="https://identifiers.org/reactome.compound/189480"/>
                  <rdf:li rdf:resource="https://identifiers.org/reactome.compound/1132345"/>
                  <rdf:li rdf:resource="https://identifiers.org/reactome.compound/113528"/>
                  <rdf:li rdf:resource="https://identifiers.org/reactome.compound/1237009"/>
                  <rdf:li rdf:resource="https://identifiers.org/reactome.compound/159751"/>
                  <rdf:li rdf:resource="https://identifiers.org/reactome.compound/389536"/>
                  <rdf:li rdf:resource="https://identifiers.org/reactome.compound/159942"/>
                  <rdf:li rdf:resource="https://identifiers.org/sabiork/1266"/>
                  <rdf:li rdf:resource="https://identifiers.org/seed.compound/cpd00011"/>
                </rdf:Bag>
              </bqbiol:is>
            </rdf:Description>
          </rdf:RDF>
        </annotation>
      </species>
      <species metaid="meta_M_din_c" sboTerm="SBO:0000247" id="M_din_c" name="Deoxyinosine" compartment="c" hasOnlySubstanceUnits="false" boundaryCondition="false" constant="false" fbc:charge="0" fbc:chemicalFormula="C10H12N4O4">
        <notes>
          <html xmlns="http://www.w3.org/1999/xhtml">
            <p>NAME: Deoxyinosine</p>
          </html>
        </notes>
        <annotation>
          <rdf:RDF xmlns:rdf="http://www.w3.org/1999/02/22-rdf-syntax-ns#" xmlns:dcterms="http://purl.org/dc/terms/" xmlns:vCard="http://www.w3.org/2001/vcard-rdf/3.0#" xmlns:vCard4="http://www.w3.org/2006/vcard/ns#" xmlns:bqbiol="http://biomodels.net/biology-qualifiers/" xmlns:bqmodel="http://biomodels.net/model-qualifiers/">
            <rdf:Description rdf:about="#meta_M_din_c">
              <bqbiol:is>
                <rdf:Bag>
                  <rdf:li rdf:resource="https://identifiers.org/bigg.metabolite/din"/>
                  <rdf:li rdf:resource="https://identifiers.org/biocyc/META:DEOXYINOSINE"/>
                  <rdf:li rdf:resource="https://identifiers.org/chebi/CHEBI:43437"/>
                  <rdf:li rdf:resource="https://identifiers.org/chebi/CHEBI:28997"/>
                  <rdf:li rdf:resource="https://identifiers.org/chebi/CHEBI:43436"/>
                  <rdf:li rdf:resource="https://identifiers.org/chebi/CHEBI:39841"/>
                  <rdf:li rdf:resource="https://identifiers.org/chebi/CHEBI:43293"/>
                  <rdf:li rdf:resource="https://identifiers.org/chebi/CHEBI:23629"/>
                  <rdf:li rdf:resource="https://identifiers.org/chebi/CHEBI:4413"/>
                  <rdf:li rdf:resource="https://identifiers.org/chebi/CHEBI:19248"/>
                  <rdf:li rdf:resource="https://identifiers.org/hmdb/HMDB00071"/>
                  <rdf:li rdf:resource="https://identifiers.org/inchi_key/VGONTNSXDCQUGY-RRKCRQDMSA-N"/>
                  <rdf:li rdf:resource="https://identifiers.org/kegg.compound/C05512"/>
                  <rdf:li rdf:resource="https://identifiers.org/metanetx.chemical/MNXM935"/>
                  <rdf:li rdf:resource="https://identifiers.org/sabiork/1896"/>
                  <rdf:li rdf:resource="https://identifiers.org/seed.compound/cpd03279"/>
                </rdf:Bag>
              </bqbiol:is>
            </rdf:Description>
          </rdf:RDF>
        </annotation>
      </species>
      <species metaid="meta_M_acamoxm_c" sboTerm="SBO:0000247" id="M_acamoxm_c" name="N-Acetyl-L-2-amino-6-oxopimelate" compartment="c" hasOnlySubstanceUnits="false" boundaryCondition="false" constant="false" fbc:charge="-2" fbc:chemicalFormula="C9H11NO6">
        <notes>
          <html xmlns="http://www.w3.org/1999/xhtml">
            <p>NAME: L-2-Acetamido-6-oxoheptanedioate; L-2-Acetamido-6-oxopimelate; N-Acetyl-L-2-amino-6-oxopimelate;</p>
          </html>
        </notes>
        <annotation>
          <rdf:RDF xmlns:rdf="http://www.w3.org/1999/02/22-rdf-syntax-ns#" xmlns:dcterms="http://purl.org/dc/terms/" xmlns:vCard="http://www.w3.org/2001/vcard-rdf/3.0#" xmlns:vCard4="http://www.w3.org/2006/vcard/ns#" xmlns:bqbiol="http://biomodels.net/biology-qualifiers/" xmlns:bqmodel="http://biomodels.net/model-qualifiers/">
            <rdf:Description rdf:about="#meta_M_acamoxm_c">
              <bqbiol:is>
                <rdf:Bag>
                  <rdf:li rdf:resource="https://identifiers.org/chebi/CHEBI:17355"/>
                  <rdf:li rdf:resource="https://identifiers.org/kegg.compound/C05539"/>
                  <rdf:li rdf:resource="https://identifiers.org/metanetx.chemical/MNXM1872"/>
                </rdf:Bag>
              </bqbiol:is>
            </rdf:Description>
          </rdf:RDF>
        </annotation>
      </species>
      <species metaid="meta_M_gthox_c" sboTerm="SBO:0000247" id="M_gthox_c" name="Glutathione" compartment="c" hasOnlySubstanceUnits="false" boundaryCondition="false" constant="false" fbc:charge="-2" fbc:chemicalFormula="C20H30N6O12S2">
        <notes>
          <html xmlns="http://www.w3.org/1999/xhtml">
            <p>NAME: Oxidized glutathione; Glutathione disulfide; Oxiglutatione; GSSG;</p>
          </html>
        </notes>
        <annotation>
          <rdf:RDF xmlns:rdf="http://www.w3.org/1999/02/22-rdf-syntax-ns#" xmlns:dcterms="http://purl.org/dc/terms/" xmlns:vCard="http://www.w3.org/2001/vcard-rdf/3.0#" xmlns:vCard4="http://www.w3.org/2006/vcard/ns#" xmlns:bqbiol="http://biomodels.net/biology-qualifiers/" xmlns:bqmodel="http://biomodels.net/model-qualifiers/">
            <rdf:Description rdf:about="#meta_M_gthox_c">
              <bqbiol:is>
                <rdf:Bag>
                  <rdf:li rdf:resource="https://identifiers.org/bigg.metabolite/gthox"/>
                  <rdf:li rdf:resource="https://identifiers.org/biocyc/META:OXIDIZED-GLUTATHIONE"/>
                  <rdf:li rdf:resource="https://identifiers.org/chebi/CHEBI:42832"/>
                  <rdf:li rdf:resource="https://identifiers.org/chebi/CHEBI:14328"/>
                  <rdf:li rdf:resource="https://identifiers.org/chebi/CHEBI:17858"/>
                  <rdf:li rdf:resource="https://identifiers.org/chebi/CHEBI:24336"/>
                  <rdf:li rdf:resource="https://identifiers.org/chebi/CHEBI:7840"/>
                  <rdf:li rdf:resource="https://identifiers.org/chebi/CHEBI:58297"/>
                  <rdf:li rdf:resource="https://identifiers.org/chebi/CHEBI:14720"/>
                  <rdf:li rdf:resource="https://identifiers.org/hmdb/HMDB03337"/>
                  <rdf:li rdf:resource="https://identifiers.org/inchi_key/YPZRWBKMTBYPTK-BJDJZHNGSA-L"/>
                  <rdf:li rdf:resource="https://identifiers.org/kegg.compound/C00127"/>
                  <rdf:li rdf:resource="https://identifiers.org/kegg.drug/D00031"/>
                  <rdf:li rdf:resource="https://identifiers.org/metanetx.chemical/MNXM151"/>
                  <rdf:li rdf:resource="https://identifiers.org/reactome.compound/1655882"/>
                  <rdf:li rdf:resource="https://identifiers.org/reactome.compound/111745"/>
                  <rdf:li rdf:resource="https://identifiers.org/reactome.compound/3341331"/>
                  <rdf:li rdf:resource="https://identifiers.org/sabiork/1939"/>
                  <rdf:li rdf:resource="https://identifiers.org/seed.compound/cpd00111"/>
                </rdf:Bag>
              </bqbiol:is>
            </rdf:Description>
          </rdf:RDF>
        </annotation>
      </species>
      <species metaid="meta_M_ipdp_c" sboTerm="SBO:0000247" id="M_ipdp_c" name="Isopentenyl" compartment="c" hasOnlySubstanceUnits="false" boundaryCondition="false" constant="false" fbc:charge="-2" fbc:chemicalFormula="C5H10O7P2">
        <notes>
          <html xmlns="http://www.w3.org/1999/xhtml">
            <p>NAME: delta3-Methyl-3-butenyl diphosphate; delta3-Isopentenyl diphosphate; Isopentenyl diphosphate;</p>
          </html>
        </notes>
        <annotation>
          <rdf:RDF xmlns:rdf="http://www.w3.org/1999/02/22-rdf-syntax-ns#" xmlns:dcterms="http://purl.org/dc/terms/" xmlns:vCard="http://www.w3.org/2001/vcard-rdf/3.0#" xmlns:vCard4="http://www.w3.org/2006/vcard/ns#" xmlns:bqbiol="http://biomodels.net/biology-qualifiers/" xmlns:bqmodel="http://biomodels.net/model-qualifiers/">
            <rdf:Description rdf:about="#meta_M_ipdp_c">
              <bqbiol:is>
                <rdf:Bag>
                  <rdf:li rdf:resource="https://identifiers.org/bigg.metabolite/ipdp"/>
                  <rdf:li rdf:resource="https://identifiers.org/biocyc/META:DELTA3-ISOPENTENYL-PP"/>
                  <rdf:li rdf:resource="https://identifiers.org/chebi/CHEBI:128769"/>
                  <rdf:li rdf:resource="https://identifiers.org/chebi/CHEBI:24907"/>
                  <rdf:li rdf:resource="https://identifiers.org/chebi/CHEBI:6037"/>
                  <rdf:li rdf:resource="https://identifiers.org/chebi/CHEBI:14473"/>
                  <rdf:li rdf:resource="https://identifiers.org/chebi/CHEBI:16584"/>
                  <rdf:li rdf:resource="https://identifiers.org/hmdb/HMDB01347"/>
                  <rdf:li rdf:resource="https://identifiers.org/hmdb/HMDB04196"/>
                  <rdf:li rdf:resource="https://identifiers.org/inchi_key/NUHSROFQTUXZQQ-UHFFFAOYSA-K"/>
                  <rdf:li rdf:resource="https://identifiers.org/kegg.compound/C00129"/>
                  <rdf:li rdf:resource="https://identifiers.org/lipidmaps/LMPR01010008"/>
                  <rdf:li rdf:resource="https://identifiers.org/metanetx.chemical/MNXM83"/>
                  <rdf:li rdf:resource="https://identifiers.org/reactome.compound/191362"/>
                  <rdf:li rdf:resource="https://identifiers.org/reactome.compound/2162256"/>
                  <rdf:li rdf:resource="https://identifiers.org/sabiork/5009"/>
                  <rdf:li rdf:resource="https://identifiers.org/seed.compound/cpd00113"/>
                </rdf:Bag>
              </bqbiol:is>
            </rdf:Description>
          </rdf:RDF>
        </annotation>
      </species>
      <species metaid="meta_M_imp_c" sboTerm="SBO:0000247" id="M_imp_c" name="IMP" compartment="c" hasOnlySubstanceUnits="false" boundaryCondition="false" constant="false" fbc:charge="-1" fbc:chemicalFormula="C10H12N4O8P">
        <notes>
          <html xmlns="http://www.w3.org/1999/xhtml">
            <p>NAME: Inosine monophosphate; 5’-Inosinic acid; Inosine 5’-monophosphate; 5’-Inosinate; 5’-IMP; 5’-Inosine monophosphate; Inosinic acid; IMP; Inosine 5’-phosphate;</p>
          </html>
        </notes>
        <annotation>
          <rdf:RDF xmlns:rdf="http://www.w3.org/1999/02/22-rdf-syntax-ns#" xmlns:dcterms="http://purl.org/dc/terms/" xmlns:vCard="http://www.w3.org/2001/vcard-rdf/3.0#" xmlns:vCard4="http://www.w3.org/2006/vcard/ns#" xmlns:bqbiol="http://biomodels.net/biology-qualifiers/" xmlns:bqmodel="http://biomodels.net/model-qualifiers/">
            <rdf:Description rdf:about="#meta_M_imp_c">
              <bqbiol:is>
                <rdf:Bag>
                  <rdf:li rdf:resource="https://identifiers.org/bigg.metabolite/imp"/>
                  <rdf:li rdf:resource="https://identifiers.org/biocyc/META:IMP"/>
                  <rdf:li rdf:resource="https://identifiers.org/chebi/CHEBI:43524"/>
                  <rdf:li rdf:resource="https://identifiers.org/chebi/CHEBI:13373"/>
                  <rdf:li rdf:resource="https://identifiers.org/chebi/CHEBI:43528"/>
                  <rdf:li rdf:resource="https://identifiers.org/chebi/CHEBI:19271"/>
                  <rdf:li rdf:resource="https://identifiers.org/chebi/CHEBI:58053"/>
                  <rdf:li rdf:resource="https://identifiers.org/chebi/CHEBI:12063"/>
                  <rdf:li rdf:resource="https://identifiers.org/chebi/CHEBI:43611"/>
                  <rdf:li rdf:resource="https://identifiers.org/chebi/CHEBI:5849"/>
                  <rdf:li rdf:resource="https://identifiers.org/chebi/CHEBI:43563"/>
                  <rdf:li rdf:resource="https://identifiers.org/chebi/CHEBI:12057"/>
                  <rdf:li rdf:resource="https://identifiers.org/chebi/CHEBI:14457"/>
                  <rdf:li rdf:resource="https://identifiers.org/chebi/CHEBI:43475"/>
                  <rdf:li rdf:resource="https://identifiers.org/chebi/CHEBI:43418"/>
                  <rdf:li rdf:resource="https://identifiers.org/chebi/CHEBI:17202"/>
                  <rdf:li rdf:resource="https://identifiers.org/chebi/CHEBI:47501"/>
                  <rdf:li rdf:resource="https://identifiers.org/chebi/CHEBI:13372"/>
                  <rdf:li rdf:resource="https://identifiers.org/hmdb/HMDB00175"/>
                  <rdf:li rdf:resource="https://identifiers.org/inchi_key/GRSZFWQUAKGDAV-KQYNXXCUSA-L"/>
                  <rdf:li rdf:resource="https://identifiers.org/kegg.compound/C00130"/>
                  <rdf:li rdf:resource="https://identifiers.org/metanetx.chemical/MNXM125"/>
                  <rdf:li rdf:resource="https://identifiers.org/reactome.compound/2509792"/>
                  <rdf:li rdf:resource="https://identifiers.org/reactome.compound/29602"/>
                  <rdf:li rdf:resource="https://identifiers.org/sabiork/1306"/>
                  <rdf:li rdf:resource="https://identifiers.org/seed.compound/cpd00114"/>
                </rdf:Bag>
              </bqbiol:is>
            </rdf:Description>
          </rdf:RDF>
        </annotation>
      </species>
      <species metaid="meta_M_datp_c" sboTerm="SBO:0000247" id="M_datp_c" name="dATP" compartment="c" hasOnlySubstanceUnits="false" boundaryCondition="false" constant="false" fbc:charge="-3" fbc:chemicalFormula="C10H13N5O12P3">
        <notes>
          <html xmlns="http://www.w3.org/1999/xhtml">
            <p>NAME: dATP; 2’-Deoxyadenosine 5’-triphosphate; Deoxyadenosine 5’-triphosphate; Deoxyadenosine triphosphate</p>
          </html>
        </notes>
        <annotation>
          <rdf:RDF xmlns:rdf="http://www.w3.org/1999/02/22-rdf-syntax-ns#" xmlns:dcterms="http://purl.org/dc/terms/" xmlns:vCard="http://www.w3.org/2001/vcard-rdf/3.0#" xmlns:vCard4="http://www.w3.org/2006/vcard/ns#" xmlns:bqbiol="http://biomodels.net/biology-qualifiers/" xmlns:bqmodel="http://biomodels.net/model-qualifiers/">
            <rdf:Description rdf:about="#meta_M_datp_c">
              <bqbiol:is>
                <rdf:Bag>
                  <rdf:li rdf:resource="https://identifiers.org/bigg.metabolite/datp"/>
                  <rdf:li rdf:resource="https://identifiers.org/biocyc/META:DATP"/>
                  <rdf:li rdf:resource="https://identifiers.org/chebi/CHEBI:495505"/>
                  <rdf:li rdf:resource="https://identifiers.org/chebi/CHEBI:19238"/>
                  <rdf:li rdf:resource="https://identifiers.org/chebi/CHEBI:42290"/>
                  <rdf:li rdf:resource="https://identifiers.org/chebi/CHEBI:10491"/>
                  <rdf:li rdf:resource="https://identifiers.org/chebi/CHEBI:61404"/>
                  <rdf:li rdf:resource="https://identifiers.org/chebi/CHEBI:16284"/>
                  <rdf:li rdf:resource="https://identifiers.org/chebi/CHEBI:14069"/>
                  <rdf:li rdf:resource="https://identifiers.org/hmdb/HMDB01532"/>
                  <rdf:li rdf:resource="https://identifiers.org/inchi_key/SUYVUBYJARFZHO-RRKCRQDMSA-J"/>
                  <rdf:li rdf:resource="https://identifiers.org/kegg.compound/C00131"/>
                  <rdf:li rdf:resource="https://identifiers.org/metanetx.chemical/MNXM286"/>
                  <rdf:li rdf:resource="https://identifiers.org/reactome.compound/110644"/>
                  <rdf:li rdf:resource="https://identifiers.org/sabiork/1307"/>
                  <rdf:li rdf:resource="https://identifiers.org/seed.compound/cpd00115"/>
                </rdf:Bag>
              </bqbiol:is>
            </rdf:Description>
          </rdf:RDF>
        </annotation>
      </species>
      <species metaid="meta_M_ala__D_c" sboTerm="SBO:0000247" id="M_ala__D_c" name="D-Alanine" compartment="c" hasOnlySubstanceUnits="false" boundaryCondition="false" constant="false" fbc:charge="0" fbc:chemicalFormula="C3H7NO2">
        <notes>
          <html xmlns="http://www.w3.org/1999/xhtml">
            <p>NAME: D-2-Aminopropionic acid; D-Ala; D-Alanine;</p>
          </html>
        </notes>
        <annotation>
          <rdf:RDF xmlns:rdf="http://www.w3.org/1999/02/22-rdf-syntax-ns#" xmlns:dcterms="http://purl.org/dc/terms/" xmlns:vCard="http://www.w3.org/2001/vcard-rdf/3.0#" xmlns:vCard4="http://www.w3.org/2006/vcard/ns#" xmlns:bqbiol="http://biomodels.net/biology-qualifiers/" xmlns:bqmodel="http://biomodels.net/model-qualifiers/">
            <rdf:Description rdf:about="#meta_M_ala__D_c">
              <bqbiol:is>
                <rdf:Bag>
                  <rdf:li rdf:resource="https://identifiers.org/bigg.metabolite/ala__D"/>
                  <rdf:li rdf:resource="https://identifiers.org/biocyc/META:D-ALANINE"/>
                  <rdf:li rdf:resource="https://identifiers.org/chebi/CHEBI:12899"/>
                  <rdf:li rdf:resource="https://identifiers.org/chebi/CHEBI:57416"/>
                  <rdf:li rdf:resource="https://identifiers.org/chebi/CHEBI:41798"/>
                  <rdf:li rdf:resource="https://identifiers.org/chebi/CHEBI:10840"/>
                  <rdf:li rdf:resource="https://identifiers.org/chebi/CHEBI:20893"/>
                  <rdf:li rdf:resource="https://identifiers.org/chebi/CHEBI:4087"/>
                  <rdf:li rdf:resource="https://identifiers.org/chebi/CHEBI:32435"/>
                  <rdf:li rdf:resource="https://identifiers.org/chebi/CHEBI:41848"/>
                  <rdf:li rdf:resource="https://identifiers.org/chebi/CHEBI:41756"/>
                  <rdf:li rdf:resource="https://identifiers.org/chebi/CHEBI:41877"/>
                  <rdf:li rdf:resource="https://identifiers.org/chebi/CHEBI:15570"/>
                  <rdf:li rdf:resource="https://identifiers.org/chebi/CHEBI:32436"/>
                  <rdf:li rdf:resource="https://identifiers.org/hmdb/HMDB01310"/>
                  <rdf:li rdf:resource="https://identifiers.org/inchi_key/QNAYBMKLOCPYGJ-UWTATZPHSA-N"/>
                  <rdf:li rdf:resource="https://identifiers.org/kegg.compound/C00133"/>
                  <rdf:li rdf:resource="https://identifiers.org/metanetx.chemical/MNXM156"/>
                  <rdf:li rdf:resource="https://identifiers.org/sabiork/1940"/>
                  <rdf:li rdf:resource="https://identifiers.org/seed.compound/cpd00117"/>
                </rdf:Bag>
              </bqbiol:is>
            </rdf:Description>
          </rdf:RDF>
        </annotation>
      </species>
      <species metaid="meta_M_ptrc_c" sboTerm="SBO:0000247" id="M_ptrc_c" name="Putrescine" compartment="c" hasOnlySubstanceUnits="false" boundaryCondition="false" constant="false" fbc:charge="2" fbc:chemicalFormula="C4H14N2">
        <notes>
          <html xmlns="http://www.w3.org/1999/xhtml">
            <p>NAME: 1,4-Diaminobutane; Putrescine; Butane-1,4-diamine; Tetramethylenediamine; 1,4-Butanediamine;</p>
          </html>
        </notes>
        <annotation>
          <rdf:RDF xmlns:rdf="http://www.w3.org/1999/02/22-rdf-syntax-ns#" xmlns:dcterms="http://purl.org/dc/terms/" xmlns:vCard="http://www.w3.org/2001/vcard-rdf/3.0#" xmlns:vCard4="http://www.w3.org/2006/vcard/ns#" xmlns:bqbiol="http://biomodels.net/biology-qualifiers/" xmlns:bqmodel="http://biomodels.net/model-qualifiers/">
            <rdf:Description rdf:about="#meta_M_ptrc_c">
              <bqbiol:is>
                <rdf:Bag>
                  <rdf:li rdf:resource="https://identifiers.org/bigg.metabolite/ptrc"/>
                  <rdf:li rdf:resource="https://identifiers.org/biocyc/META:PUTRESCINE"/>
                  <rdf:li rdf:resource="https://identifiers.org/chebi/CHEBI:8650"/>
                  <rdf:li rdf:resource="https://identifiers.org/chebi/CHEBI:17148"/>
                  <rdf:li rdf:resource="https://identifiers.org/chebi/CHEBI:45092"/>
                  <rdf:li rdf:resource="https://identifiers.org/chebi/CHEBI:26405"/>
                  <rdf:li rdf:resource="https://identifiers.org/chebi/CHEBI:14972"/>
                  <rdf:li rdf:resource="https://identifiers.org/chebi/CHEBI:326268"/>
                  <rdf:li rdf:resource="https://identifiers.org/hmdb/HMDB01414"/>
                  <rdf:li rdf:resource="https://identifiers.org/hmdb/HMDB60243"/>
                  <rdf:li rdf:resource="https://identifiers.org/inchi_key/KIDHWZJUCRJVML-UHFFFAOYSA-P"/>
                  <rdf:li rdf:resource="https://identifiers.org/kegg.compound/C00134"/>
                  <rdf:li rdf:resource="https://identifiers.org/metanetx.chemical/MNXM118"/>
                  <rdf:li rdf:resource="https://identifiers.org/reactome.compound/29610"/>
                  <rdf:li rdf:resource="https://identifiers.org/reactome.compound/141350"/>
                  <rdf:li rdf:resource="https://identifiers.org/sabiork/1941"/>
                  <rdf:li rdf:resource="https://identifiers.org/seed.compound/cpd00118"/>
                  <rdf:li rdf:resource="https://identifiers.org/seed.compound/cpd12215"/>
                </rdf:Bag>
              </bqbiol:is>
            </rdf:Description>
          </rdf:RDF>
        </annotation>
      </species>
      <species metaid="meta_M_his__L_c" sboTerm="SBO:0000247" id="M_his__L_c" name="L-Histidine" compartment="c" hasOnlySubstanceUnits="false" boundaryCondition="false" constant="false" fbc:charge="0" fbc:chemicalFormula="C6H9N3O2">
        <notes>
          <html xmlns="http://www.w3.org/1999/xhtml">
            <p>NAME: (S)-alpha-Amino-1H-imidazole-4-propionic acid; L-Histidine;</p>
          </html>
        </notes>
        <annotation>
          <rdf:RDF xmlns:rdf="http://www.w3.org/1999/02/22-rdf-syntax-ns#" xmlns:dcterms="http://purl.org/dc/terms/" xmlns:vCard="http://www.w3.org/2001/vcard-rdf/3.0#" xmlns:vCard4="http://www.w3.org/2006/vcard/ns#" xmlns:bqbiol="http://biomodels.net/biology-qualifiers/" xmlns:bqmodel="http://biomodels.net/model-qualifiers/">
            <rdf:Description rdf:about="#meta_M_his__L_c">
              <bqbiol:is>
                <rdf:Bag>
                  <rdf:li rdf:resource="https://identifiers.org/bigg.metabolite/his__L"/>
                  <rdf:li rdf:resource="https://identifiers.org/biocyc/META:HIS"/>
                  <rdf:li rdf:resource="https://identifiers.org/chebi/CHEBI:43239"/>
                  <rdf:li rdf:resource="https://identifiers.org/chebi/CHEBI:32529"/>
                  <rdf:li rdf:resource="https://identifiers.org/chebi/CHEBI:43048"/>
                  <rdf:li rdf:resource="https://identifiers.org/chebi/CHEBI:5733"/>
                  <rdf:li rdf:resource="https://identifiers.org/chebi/CHEBI:32530"/>
                  <rdf:li rdf:resource="https://identifiers.org/chebi/CHEBI:27570"/>
                  <rdf:li rdf:resource="https://identifiers.org/chebi/CHEBI:32531"/>
                  <rdf:li rdf:resource="https://identifiers.org/chebi/CHEBI:43118"/>
                  <rdf:li rdf:resource="https://identifiers.org/chebi/CHEBI:32513"/>
                  <rdf:li rdf:resource="https://identifiers.org/chebi/CHEBI:15971"/>
                  <rdf:li rdf:resource="https://identifiers.org/chebi/CHEBI:43190"/>
                  <rdf:li rdf:resource="https://identifiers.org/chebi/CHEBI:21324"/>
                  <rdf:li rdf:resource="https://identifiers.org/chebi/CHEBI:32512"/>
                  <rdf:li rdf:resource="https://identifiers.org/chebi/CHEBI:32511"/>
                  <rdf:li rdf:resource="https://identifiers.org/chebi/CHEBI:13117"/>
                  <rdf:li rdf:resource="https://identifiers.org/chebi/CHEBI:43114"/>
                  <rdf:li rdf:resource="https://identifiers.org/chebi/CHEBI:32510"/>
                  <rdf:li rdf:resource="https://identifiers.org/chebi/CHEBI:6240"/>
                  <rdf:li rdf:resource="https://identifiers.org/chebi/CHEBI:32532"/>
                  <rdf:li rdf:resource="https://identifiers.org/chebi/CHEBI:57595"/>
                  <rdf:li rdf:resource="https://identifiers.org/chebi/CHEBI:24598"/>
                  <rdf:li rdf:resource="https://identifiers.org/hmdb/HMDB00177"/>
                  <rdf:li rdf:resource="https://identifiers.org/hmdb/HMDB03412"/>
                  <rdf:li rdf:resource="https://identifiers.org/inchi_key/HNDVDQJCIGZPNO-YFKPBYRVSA-N"/>
                  <rdf:li rdf:resource="https://identifiers.org/kegg.compound/C00768"/>
                  <rdf:li rdf:resource="https://identifiers.org/kegg.compound/C00135"/>
                  <rdf:li rdf:resource="https://identifiers.org/kegg.drug/D00032"/>
                  <rdf:li rdf:resource="https://identifiers.org/metanetx.chemical/MNXM134"/>
                  <rdf:li rdf:resource="https://identifiers.org/reactome.compound/379695"/>
                  <rdf:li rdf:resource="https://identifiers.org/reactome.compound/29612"/>
                  <rdf:li rdf:resource="https://identifiers.org/sabiork/2151"/>
                  <rdf:li rdf:resource="https://identifiers.org/sabiork/81"/>
                  <rdf:li rdf:resource="https://identifiers.org/seed.compound/cpd00119"/>
                  <rdf:li rdf:resource="https://identifiers.org/seed.compound/cpd00572"/>
                </rdf:Bag>
              </bqbiol:is>
            </rdf:Description>
          </rdf:RDF>
        </annotation>
      </species>
      <species metaid="meta_M_btcoa_c" sboTerm="SBO:0000247" id="M_btcoa_c" name="Butanoyl-CoA" compartment="c" hasOnlySubstanceUnits="false" boundaryCondition="false" constant="false" fbc:charge="-3" fbc:chemicalFormula="C25H39N7O17P3S">
        <notes>
          <html xmlns="http://www.w3.org/1999/xhtml">
            <p>NAME: Butyryl-CoA; Butanoyl-CoA;</p>
          </html>
        </notes>
        <annotation>
          <rdf:RDF xmlns:rdf="http://www.w3.org/1999/02/22-rdf-syntax-ns#" xmlns:dcterms="http://purl.org/dc/terms/" xmlns:vCard="http://www.w3.org/2001/vcard-rdf/3.0#" xmlns:vCard4="http://www.w3.org/2006/vcard/ns#" xmlns:bqbiol="http://biomodels.net/biology-qualifiers/" xmlns:bqmodel="http://biomodels.net/model-qualifiers/">
            <rdf:Description rdf:about="#meta_M_btcoa_c">
              <bqbiol:is>
                <rdf:Bag>
                  <rdf:li rdf:resource="https://identifiers.org/bigg.metabolite/btcoa"/>
                  <rdf:li rdf:resource="https://identifiers.org/biocyc/META:BUTYRYL-COA"/>
                  <rdf:li rdf:resource="https://identifiers.org/chebi/CHEBI:57371"/>
                  <rdf:li rdf:resource="https://identifiers.org/chebi/CHEBI:22953"/>
                  <rdf:li rdf:resource="https://identifiers.org/chebi/CHEBI:22973"/>
                  <rdf:li rdf:resource="https://identifiers.org/chebi/CHEBI:3235"/>
                  <rdf:li rdf:resource="https://identifiers.org/chebi/CHEBI:15517"/>
                  <rdf:li rdf:resource="https://identifiers.org/chebi/CHEBI:13926"/>
                  <rdf:li rdf:resource="https://identifiers.org/envipath/32de3cf4-e3e6-4168-956e-32fa5ddb0ce1/compound/dcfe6e71-5e24-4086-91a3-076df362da44"/>
                  <rdf:li rdf:resource="https://identifiers.org/hmdb/HMDB01088"/>
                  <rdf:li rdf:resource="https://identifiers.org/inchi_key/CRFNGMNYKDXRTN-CITAKDKDSA-J"/>
                  <rdf:li rdf:resource="https://identifiers.org/kegg.compound/C00136"/>
                  <rdf:li rdf:resource="https://identifiers.org/lipidmaps/LMFA07050292"/>
                  <rdf:li rdf:resource="https://identifiers.org/metanetx.chemical/MNXM233"/>
                  <rdf:li rdf:resource="https://identifiers.org/reactome.compound/77318"/>
                  <rdf:li rdf:resource="https://identifiers.org/sabiork/1942"/>
                  <rdf:li rdf:resource="https://identifiers.org/seed.compound/cpd00120"/>
                  <rdf:li rdf:resource="https://identifiers.org/slm/000001035"/>
                </rdf:Bag>
              </bqbiol:is>
            </rdf:Description>
          </rdf:RDF>
        </annotation>
      </species>
      <species metaid="meta_M_2shchc_c" sboTerm="SBO:0000247" id="M_2shchc_c" name="2-Succinyl-6-hydroxy-2,4-cyclohexadiene-1-carboxylate" compartment="c" hasOnlySubstanceUnits="false" boundaryCondition="false" constant="false" fbc:charge="-2" fbc:chemicalFormula="C11H10O6">
        <notes>
          <html xmlns="http://www.w3.org/1999/xhtml">
            <p>NAME: (1R,6R)-6-Hydroxy-2-succinylcyclohexa-2,4-diene-1-carboxylate; (1R,6R)-2-Succinyl-6-hydroxy-2,4-cyclohexadiene-1-carboxylate; SHCHC</p>
          </html>
        </notes>
        <annotation>
          <rdf:RDF xmlns:rdf="http://www.w3.org/1999/02/22-rdf-syntax-ns#" xmlns:dcterms="http://purl.org/dc/terms/" xmlns:vCard="http://www.w3.org/2001/vcard-rdf/3.0#" xmlns:vCard4="http://www.w3.org/2006/vcard/ns#" xmlns:bqbiol="http://biomodels.net/biology-qualifiers/" xmlns:bqmodel="http://biomodels.net/model-qualifiers/">
            <rdf:Description rdf:about="#meta_M_2shchc_c">
              <bqbiol:is>
                <rdf:Bag>
                  <rdf:li rdf:resource="https://identifiers.org/chebi/CHEBI:39564"/>
                  <rdf:li rdf:resource="https://identifiers.org/kegg.compound/C05817"/>
                  <rdf:li rdf:resource="https://identifiers.org/metanetx.chemical/MNXM1249"/>
                </rdf:Bag>
              </bqbiol:is>
            </rdf:Description>
          </rdf:RDF>
        </annotation>
      </species>
      <species metaid="meta_M_2dmmq_c" sboTerm="SBO:0000247" id="M_2dmmq_c" name="Demethylmenaquinol" compartment="c" hasOnlySubstanceUnits="false" boundaryCondition="false" constant="false" fbc:charge="0" fbc:chemicalFormula="C50H72O2">
        <notes>
          <html xmlns="http://www.w3.org/1999/xhtml">
            <p>NAME: 2-Demethylmenaquinone</p>
          </html>
        </notes>
        <annotation>
          <rdf:RDF xmlns:rdf="http://www.w3.org/1999/02/22-rdf-syntax-ns#" xmlns:dcterms="http://purl.org/dc/terms/" xmlns:vCard="http://www.w3.org/2001/vcard-rdf/3.0#" xmlns:vCard4="http://www.w3.org/2006/vcard/ns#" xmlns:bqbiol="http://biomodels.net/biology-qualifiers/" xmlns:bqmodel="http://biomodels.net/model-qualifiers/">
            <rdf:Description rdf:about="#meta_M_2dmmq_c">
              <bqbiol:is>
                <rdf:Bag>
                  <rdf:li rdf:resource="https://identifiers.org/chebi/CHEBI:55437"/>
                  <rdf:li rdf:resource="https://identifiers.org/kegg.compound/C19847"/>
                  <rdf:li rdf:resource="https://identifiers.org/metanetx.chemical/MNXM7001"/>
                </rdf:Bag>
              </bqbiol:is>
            </rdf:Description>
          </rdf:RDF>
        </annotation>
      </species>
      <species metaid="meta_M_inost_c" sboTerm="SBO:0000247" id="M_inost_c" name="myo-Inositol" compartment="c" hasOnlySubstanceUnits="false" boundaryCondition="false" constant="false" fbc:charge="0" fbc:chemicalFormula="C6H12O6">
        <notes>
          <html xmlns="http://www.w3.org/1999/xhtml">
            <p>NAME: Inositol; 1D-myo-Inositol; Dambose; Bios I; L-myo-Inositol; 1L-myo-Inositol; Meat sugar; myo-Inositol; D-myo-Inositol; Cyclohexitol; meso-Inositol;</p>
          </html>
        </notes>
        <annotation>
          <rdf:RDF xmlns:rdf="http://www.w3.org/1999/02/22-rdf-syntax-ns#" xmlns:dcterms="http://purl.org/dc/terms/" xmlns:vCard="http://www.w3.org/2001/vcard-rdf/3.0#" xmlns:vCard4="http://www.w3.org/2006/vcard/ns#" xmlns:bqbiol="http://biomodels.net/biology-qualifiers/" xmlns:bqmodel="http://biomodels.net/model-qualifiers/">
            <rdf:Description rdf:about="#meta_M_inost_c">
              <bqbiol:is>
                <rdf:Bag>
                  <rdf:li rdf:resource="https://identifiers.org/bigg.metabolite/inost"/>
                  <rdf:li rdf:resource="https://identifiers.org/biocyc/META:CPD-8052"/>
                  <rdf:li rdf:resource="https://identifiers.org/biocyc/META:MYO-INOSITOL"/>
                  <rdf:li rdf:resource="https://identifiers.org/chebi/CHEBI:4200"/>
                  <rdf:li rdf:resource="https://identifiers.org/chebi/CHEBI:12826"/>
                  <rdf:li rdf:resource="https://identifiers.org/chebi/CHEBI:17268"/>
                  <rdf:li rdf:resource="https://identifiers.org/chebi/CHEBI:27372"/>
                  <rdf:li rdf:resource="https://identifiers.org/chebi/CHEBI:43559"/>
                  <rdf:li rdf:resource="https://identifiers.org/chebi/CHEBI:25451"/>
                  <rdf:li rdf:resource="https://identifiers.org/chebi/CHEBI:19183"/>
                  <rdf:li rdf:resource="https://identifiers.org/chebi/CHEBI:24848"/>
                  <rdf:li rdf:resource="https://identifiers.org/chebi/CHEBI:10601"/>
                  <rdf:li rdf:resource="https://identifiers.org/chebi/CHEBI:52772"/>
                  <rdf:li rdf:resource="https://identifiers.org/chebi/CHEBI:12831"/>
                  <rdf:li rdf:resource="https://identifiers.org/hmdb/HMDB02256"/>
                  <rdf:li rdf:resource="https://identifiers.org/hmdb/HMDB00211"/>
                  <rdf:li rdf:resource="https://identifiers.org/hmdb/HMDB34220"/>
                  <rdf:li rdf:resource="https://identifiers.org/inchi_key/CDAISMWEOUEBRE-GPIVLXJGSA-N"/>
                  <rdf:li rdf:resource="https://identifiers.org/kegg.compound/C00137"/>
                  <rdf:li rdf:resource="https://identifiers.org/kegg.compound/C19891"/>
                  <rdf:li rdf:resource="https://identifiers.org/kegg.drug/D08079"/>
                  <rdf:li rdf:resource="https://identifiers.org/metanetx.chemical/MNXM127"/>
                  <rdf:li rdf:resource="https://identifiers.org/reactome.compound/426910"/>
                  <rdf:li rdf:resource="https://identifiers.org/reactome.compound/429130"/>
                  <rdf:li rdf:resource="https://identifiers.org/sabiork/5010"/>
                  <rdf:li rdf:resource="https://identifiers.org/sabiork/25454"/>
                  <rdf:li rdf:resource="https://identifiers.org/seed.compound/cpd21131"/>
                  <rdf:li rdf:resource="https://identifiers.org/seed.compound/cpd00121"/>
                </rdf:Bag>
              </bqbiol:is>
            </rdf:Description>
          </rdf:RDF>
        </annotation>
      </species>
      <species metaid="meta_M_iasp_c" sboTerm="SBO:0000247" id="M_iasp_c" name="Iminoaspartate" compartment="c" hasOnlySubstanceUnits="false" boundaryCondition="false" constant="false" fbc:charge="-2" fbc:chemicalFormula="C4H3NO4">
        <notes>
          <html xmlns="http://www.w3.org/1999/xhtml">
            <p>NAME: Iminoaspartate; Iminosuccinate; Iminoaspartic acid;</p>
          </html>
        </notes>
        <annotation>
          <rdf:RDF xmlns:rdf="http://www.w3.org/1999/02/22-rdf-syntax-ns#" xmlns:dcterms="http://purl.org/dc/terms/" xmlns:vCard="http://www.w3.org/2001/vcard-rdf/3.0#" xmlns:vCard4="http://www.w3.org/2006/vcard/ns#" xmlns:bqbiol="http://biomodels.net/biology-qualifiers/" xmlns:bqmodel="http://biomodels.net/model-qualifiers/">
            <rdf:Description rdf:about="#meta_M_iasp_c">
              <bqbiol:is>
                <rdf:Bag>
                  <rdf:li rdf:resource="https://identifiers.org/bigg.metabolite/iasp"/>
                  <rdf:li rdf:resource="https://identifiers.org/biocyc/META:IMINOASPARTATE"/>
                  <rdf:li rdf:resource="https://identifiers.org/chebi/CHEBI:5878"/>
                  <rdf:li rdf:resource="https://identifiers.org/chebi/CHEBI:77875"/>
                  <rdf:li rdf:resource="https://identifiers.org/chebi/CHEBI:24784"/>
                  <rdf:li rdf:resource="https://identifiers.org/chebi/CHEBI:50616"/>
                  <rdf:li rdf:resource="https://identifiers.org/chebi/CHEBI:58831"/>
                  <rdf:li rdf:resource="https://identifiers.org/hmdb/HMDB01131"/>
                  <rdf:li rdf:resource="https://identifiers.org/inchi_key/NMUOATVLLQEYHI-UHFFFAOYSA-M"/>
                  <rdf:li rdf:resource="https://identifiers.org/kegg.compound/C05840"/>
                  <rdf:li rdf:resource="https://identifiers.org/lipidmaps/LMFA01170110"/>
                  <rdf:li rdf:resource="https://identifiers.org/metanetx.chemical/MNXM599"/>
                  <rdf:li rdf:resource="https://identifiers.org/seed.compound/cpd03470"/>
                </rdf:Bag>
              </bqbiol:is>
            </rdf:Description>
          </rdf:RDF>
        </annotation>
      </species>
      <species metaid="meta_M_nicrns_c" sboTerm="SBO:0000247" id="M_nicrns_c" name="Nicotinate" compartment="c" hasOnlySubstanceUnits="false" boundaryCondition="false" constant="false" fbc:charge="0" fbc:chemicalFormula="C11H13NO6">
        <notes>
          <html xmlns="http://www.w3.org/1999/xhtml">
            <p>NAME: Nicotinate D-ribonucleoside; beta-D-Ribosylnicotinate</p>
          </html>
        </notes>
        <annotation>
          <rdf:RDF xmlns:rdf="http://www.w3.org/1999/02/22-rdf-syntax-ns#" xmlns:dcterms="http://purl.org/dc/terms/" xmlns:vCard="http://www.w3.org/2001/vcard-rdf/3.0#" xmlns:vCard4="http://www.w3.org/2006/vcard/ns#" xmlns:bqbiol="http://biomodels.net/biology-qualifiers/" xmlns:bqmodel="http://biomodels.net/model-qualifiers/">
            <rdf:Description rdf:about="#meta_M_nicrns_c">
              <bqbiol:is>
                <rdf:Bag>
                  <rdf:li rdf:resource="https://identifiers.org/chebi/CHEBI:27748"/>
                  <rdf:li rdf:resource="https://identifiers.org/kegg.compound/C05841"/>
                  <rdf:li rdf:resource="https://identifiers.org/metanetx.chemical/MNXM1915"/>
                </rdf:Bag>
              </bqbiol:is>
            </rdf:Description>
          </rdf:RDF>
        </annotation>
      </species>
      <species metaid="meta_M_fdxrd_c" sboTerm="SBO:0000247" id="M_fdxrd_c" name="Reduced" compartment="c" hasOnlySubstanceUnits="false" boundaryCondition="false" constant="false" fbc:charge="4" fbc:chemicalFormula="Fe2R4S6">
        <notes>
          <html xmlns="http://www.w3.org/1999/xhtml">
            <p>NAME: Reduced ferredoxin</p>
          </html>
        </notes>
        <annotation>
          <rdf:RDF xmlns:rdf="http://www.w3.org/1999/02/22-rdf-syntax-ns#" xmlns:dcterms="http://purl.org/dc/terms/" xmlns:vCard="http://www.w3.org/2001/vcard-rdf/3.0#" xmlns:vCard4="http://www.w3.org/2006/vcard/ns#" xmlns:bqbiol="http://biomodels.net/biology-qualifiers/" xmlns:bqmodel="http://biomodels.net/model-qualifiers/">
            <rdf:Description rdf:about="#meta_M_fdxrd_c">
              <bqbiol:is>
                <rdf:Bag>
                  <rdf:li rdf:resource="https://identifiers.org/chebi/CHEBI:17513"/>
                  <rdf:li rdf:resource="https://identifiers.org/kegg.compound/C00138"/>
                  <rdf:li rdf:resource="https://identifiers.org/metanetx.chemical/MNXM169"/>
                </rdf:Bag>
              </bqbiol:is>
            </rdf:Description>
          </rdf:RDF>
        </annotation>
      </species>
      <species metaid="meta_M_uaaagglaa_c" sboTerm="SBO:0000247" id="M_uaaagglaa_c" name="Undecaprenyl-diphospho-N-acetylmuramoyl-(N-acetylglucosamine)-L-" compartment="c" hasOnlySubstanceUnits="false" boundaryCondition="false" constant="false" fbc:charge="-3" fbc:chemicalFormula="C94H153N8O26P2">
        <notes>
          <html xmlns="http://www.w3.org/1999/xhtml">
            <p>NAME: Undecaprenyl-diphospho-N-acetylmuramoyl-(N-acetylglucosamine)-L-alanyl-gamma-D-glutamyl-L-lysyl-D-alanyl-D-alanine; GlcNAc-(1-&gt;4)-Mur2Ac(oyl-L-Ala-gamma-D-Glu-L-Lys-D-Ala-D-Ala)-diphosphoundecaprenol; GlcNAc-(1-&gt;4)-MurNAc(oyl-L-Ala-gamma-D-Glu-L-Lys-D-Ala-D-Ala)-diphosphoundecaprenol</p>
          </html>
        </notes>
        <annotation>
          <rdf:RDF xmlns:rdf="http://www.w3.org/1999/02/22-rdf-syntax-ns#" xmlns:dcterms="http://purl.org/dc/terms/" xmlns:vCard="http://www.w3.org/2001/vcard-rdf/3.0#" xmlns:vCard4="http://www.w3.org/2006/vcard/ns#" xmlns:bqbiol="http://biomodels.net/biology-qualifiers/" xmlns:bqmodel="http://biomodels.net/model-qualifiers/">
            <rdf:Description rdf:about="#meta_M_uaaagglaa_c">
              <bqbiol:is>
                <rdf:Bag>
                  <rdf:li rdf:resource="https://identifiers.org/chebi/CHEBI:27692"/>
                  <rdf:li rdf:resource="https://identifiers.org/kegg.compound/C05893"/>
                  <rdf:li rdf:resource="https://identifiers.org/metanetx.chemical/MNXM1344"/>
                </rdf:Bag>
              </bqbiol:is>
            </rdf:Description>
          </rdf:RDF>
        </annotation>
      </species>
      <species metaid="meta_M_uagmda_c" sboTerm="SBO:0000247" id="M_uagmda_c" name="Undecaprenyl-diphospho-N-acetylmuramoyl-L-alanyl-D-glutamyl-meso-" compartment="c" hasOnlySubstanceUnits="false" boundaryCondition="false" constant="false" fbc:charge="-4" fbc:chemicalFormula="C87H139N7O23P2">
        <annotation>
          <rdf:RDF xmlns:rdf="http://www.w3.org/1999/02/22-rdf-syntax-ns#" xmlns:dcterms="http://purl.org/dc/terms/" xmlns:vCard="http://www.w3.org/2001/vcard-rdf/3.0#" xmlns:vCard4="http://www.w3.org/2006/vcard/ns#" xmlns:bqbiol="http://biomodels.net/biology-qualifiers/" xmlns:bqmodel="http://biomodels.net/model-qualifiers/">
            <rdf:Description rdf:about="#meta_M_uagmda_c">
              <bqbiol:is>
                <rdf:Bag>
                  <rdf:li rdf:resource="https://identifiers.org/bigg.metabolite/uagmda"/>
                  <rdf:li rdf:resource="https://identifiers.org/biocyc/META:C5"/>
                  <rdf:li rdf:resource="https://identifiers.org/chebi/CHEBI:61387"/>
                  <rdf:li rdf:resource="https://identifiers.org/chebi/CHEBI:61543"/>
                  <rdf:li rdf:resource="https://identifiers.org/inchi_key/PNWZQTONLRRPST-KLDRQJOASA-J"/>
                  <rdf:li rdf:resource="https://identifiers.org/kegg.compound/C05897"/>
                  <rdf:li rdf:resource="https://identifiers.org/kegg.glycan/G10556"/>
                  <rdf:li rdf:resource="https://identifiers.org/metanetx.chemical/MNXM2264"/>
                  <rdf:li rdf:resource="https://identifiers.org/seed.compound/cpd03494"/>
                </rdf:Bag>
              </bqbiol:is>
            </rdf:Description>
          </rdf:RDF>
        </annotation>
      </species>
      <species metaid="meta_M_uaagmda_c" sboTerm="SBO:0000247" id="M_uaagmda_c" name="Undecaprenyl-diphospho-N-acetylmuramoyl-(N-acetylglucosamine)-L-" compartment="c" hasOnlySubstanceUnits="false" boundaryCondition="false" constant="false" fbc:charge="-4" fbc:chemicalFormula="C95H152N8O28P2">
        <annotation>
          <rdf:RDF xmlns:rdf="http://www.w3.org/1999/02/22-rdf-syntax-ns#" xmlns:dcterms="http://purl.org/dc/terms/" xmlns:vCard="http://www.w3.org/2001/vcard-rdf/3.0#" xmlns:vCard4="http://www.w3.org/2006/vcard/ns#" xmlns:bqbiol="http://biomodels.net/biology-qualifiers/" xmlns:bqmodel="http://biomodels.net/model-qualifiers/">
            <rdf:Description rdf:about="#meta_M_uaagmda_c">
              <bqbiol:is>
                <rdf:Bag>
                  <rdf:li rdf:resource="https://identifiers.org/bigg.metabolite/uaagmda"/>
                  <rdf:li rdf:resource="https://identifiers.org/biocyc/META:C6"/>
                  <rdf:li rdf:resource="https://identifiers.org/chebi/CHEBI:28138"/>
                  <rdf:li rdf:resource="https://identifiers.org/chebi/CHEBI:61388"/>
                  <rdf:li rdf:resource="https://identifiers.org/chebi/CHEBI:9870"/>
                  <rdf:li rdf:resource="https://identifiers.org/chebi/CHEBI:27200"/>
                  <rdf:li rdf:resource="https://identifiers.org/inchi_key/OXJNZXDFVLDLEI-MBCYCBSHSA-J"/>
                  <rdf:li rdf:resource="https://identifiers.org/kegg.compound/C05898"/>
                  <rdf:li rdf:resource="https://identifiers.org/kegg.glycan/G10555"/>
                  <rdf:li rdf:resource="https://identifiers.org/metanetx.chemical/MNXM722781"/>
                  <rdf:li rdf:resource="https://identifiers.org/seed.compound/cpd03495"/>
                </rdf:Bag>
              </bqbiol:is>
            </rdf:Description>
          </rdf:RDF>
        </annotation>
      </species>
      <species metaid="meta_M_fdxox_c" sboTerm="SBO:0000247" id="M_fdxox_c" name="Oxidized" compartment="c" hasOnlySubstanceUnits="false" boundaryCondition="false" constant="false" fbc:charge="5" fbc:chemicalFormula="Fe2R4S6">
        <notes>
          <html xmlns="http://www.w3.org/1999/xhtml">
            <p>NAME: Oxidized ferredoxin</p>
          </html>
        </notes>
        <annotation>
          <rdf:RDF xmlns:rdf="http://www.w3.org/1999/02/22-rdf-syntax-ns#" xmlns:dcterms="http://purl.org/dc/terms/" xmlns:vCard="http://www.w3.org/2001/vcard-rdf/3.0#" xmlns:vCard4="http://www.w3.org/2006/vcard/ns#" xmlns:bqbiol="http://biomodels.net/biology-qualifiers/" xmlns:bqmodel="http://biomodels.net/model-qualifiers/">
            <rdf:Description rdf:about="#meta_M_fdxox_c">
              <bqbiol:is>
                <rdf:Bag>
                  <rdf:li rdf:resource="https://identifiers.org/chebi/CHEBI:17908"/>
                  <rdf:li rdf:resource="https://identifiers.org/kegg.compound/C00139"/>
                  <rdf:li rdf:resource="https://identifiers.org/metanetx.chemical/MNXM178"/>
                </rdf:Bag>
              </bqbiol:is>
            </rdf:Description>
          </rdf:RDF>
        </annotation>
      </species>
      <species metaid="meta_M_ftethlg_c" sboTerm="SBO:0000247" id="M_ftethlg_c" name="10-Formyltetrahydrofolyl" compartment="c" hasOnlySubstanceUnits="false" boundaryCondition="false" constant="false" fbc:charge="-3" fbc:chemicalFormula="C25H27N8O10">
        <notes>
          <html xmlns="http://www.w3.org/1999/xhtml">
            <p>NAME: (6R)-10-HCO-H4PteGlu2; (6R)-10-Formyltetrahydropteroyldiglutamate; 10-Formyl-THF-L-glutamate;</p>
          </html>
        </notes>
        <annotation>
          <rdf:RDF xmlns:rdf="http://www.w3.org/1999/02/22-rdf-syntax-ns#" xmlns:dcterms="http://purl.org/dc/terms/" xmlns:vCard="http://www.w3.org/2001/vcard-rdf/3.0#" xmlns:vCard4="http://www.w3.org/2006/vcard/ns#" xmlns:bqbiol="http://biomodels.net/biology-qualifiers/" xmlns:bqmodel="http://biomodels.net/model-qualifiers/">
            <rdf:Description rdf:about="#meta_M_ftethlg_c">
              <bqbiol:is>
                <rdf:Bag>
                  <rdf:li rdf:resource="https://identifiers.org/chebi/CHEBI:27862"/>
                  <rdf:li rdf:resource="https://identifiers.org/kegg.compound/C05928"/>
                  <rdf:li rdf:resource="https://identifiers.org/metanetx.chemical/MNXM722924"/>
                </rdf:Bag>
              </bqbiol:is>
            </rdf:Description>
          </rdf:RDF>
        </annotation>
      </species>
      <species metaid="meta_M_3mob_c" sboTerm="SBO:0000247" id="M_3mob_c" name="3-Methyl-2-oxobutanoic" compartment="c" hasOnlySubstanceUnits="false" boundaryCondition="false" constant="false" fbc:charge="-1" fbc:chemicalFormula="C5H7O3">
        <notes>
          <html xmlns="http://www.w3.org/1999/xhtml">
            <p>NAME: 3-Methyl-2-oxobutyric acid; 2-Oxo-3-methylbutanoate; 2-Oxoisovalerate; 3-Methyl-2-oxobutanoate; 2-Oxoisopentanoate; 2-Keto-3-methylbutyric acid; 3-Methyl-2-oxobutanoic acid; alpha-Ketovaline; 2-Ketovaline;</p>
          </html>
        </notes>
        <annotation>
          <rdf:RDF xmlns:rdf="http://www.w3.org/1999/02/22-rdf-syntax-ns#" xmlns:dcterms="http://purl.org/dc/terms/" xmlns:vCard="http://www.w3.org/2001/vcard-rdf/3.0#" xmlns:vCard4="http://www.w3.org/2006/vcard/ns#" xmlns:bqbiol="http://biomodels.net/biology-qualifiers/" xmlns:bqmodel="http://biomodels.net/model-qualifiers/">
            <rdf:Description rdf:about="#meta_M_3mob_c">
              <bqbiol:is>
                <rdf:Bag>
                  <rdf:li rdf:resource="https://identifiers.org/chebi/CHEBI:11851"/>
                  <rdf:li rdf:resource="https://identifiers.org/chebi/CHEBI:16530"/>
                  <rdf:li rdf:resource="https://identifiers.org/kegg.compound/C00141"/>
                  <rdf:li rdf:resource="https://identifiers.org/metanetx.chemical/MNXM238"/>
                </rdf:Bag>
              </bqbiol:is>
            </rdf:Description>
          </rdf:RDF>
        </annotation>
      </species>
      <species metaid="meta_M_mlthf_c" sboTerm="SBO:0000247" id="M_mlthf_c" name="5,10-Methylenetetrahydrofolate" compartment="c" hasOnlySubstanceUnits="false" boundaryCondition="false" constant="false" fbc:charge="-2" fbc:chemicalFormula="C20H21N7O6">
        <notes>
          <html xmlns="http://www.w3.org/1999/xhtml">
            <p>NAME: 5,10-Methylene-THF; 5,10-Methylenetetrahydrofolate; (6R)-5,10-Methylenetetrahydrofolate;</p>
          </html>
        </notes>
        <annotation>
          <rdf:RDF xmlns:rdf="http://www.w3.org/1999/02/22-rdf-syntax-ns#" xmlns:dcterms="http://purl.org/dc/terms/" xmlns:vCard="http://www.w3.org/2001/vcard-rdf/3.0#" xmlns:vCard4="http://www.w3.org/2006/vcard/ns#" xmlns:bqbiol="http://biomodels.net/biology-qualifiers/" xmlns:bqmodel="http://biomodels.net/model-qualifiers/">
            <rdf:Description rdf:about="#meta_M_mlthf_c">
              <bqbiol:is>
                <rdf:Bag>
                  <rdf:li rdf:resource="https://identifiers.org/bigg.metabolite/mlthf"/>
                  <rdf:li rdf:resource="https://identifiers.org/biocyc/META:METHYLENE-THF"/>
                  <rdf:li rdf:resource="https://identifiers.org/chebi/CHEBI:10925"/>
                  <rdf:li rdf:resource="https://identifiers.org/chebi/CHEBI:15636"/>
                  <rdf:li rdf:resource="https://identifiers.org/chebi/CHEBI:1989"/>
                  <rdf:li rdf:resource="https://identifiers.org/chebi/CHEBI:18602"/>
                  <rdf:li rdf:resource="https://identifiers.org/inchi_key/QYNUQALWYRSVHF-OLZOCXBDSA-L"/>
                  <rdf:li rdf:resource="https://identifiers.org/kegg.compound/C00143"/>
                  <rdf:li rdf:resource="https://identifiers.org/metanetx.chemical/MNXM183"/>
                </rdf:Bag>
              </bqbiol:is>
            </rdf:Description>
          </rdf:RDF>
        </annotation>
      </species>
      <species metaid="meta_M_ah6p__D_c" sboTerm="SBO:0000247" id="M_ah6p__D_c" name="D-arabino-3-Hexulose" compartment="c" hasOnlySubstanceUnits="false" boundaryCondition="false" constant="false" fbc:charge="-2" fbc:chemicalFormula="C6H11O9P">
        <notes>
          <html xmlns="http://www.w3.org/1999/xhtml">
            <p>NAME: D-arabino-3-Hexulose 6-phosphate; D-arabino-6-Phospho-hex-3-ulose; D-arabino-Hex-3-ulose 6-phosphate;</p>
          </html>
        </notes>
        <annotation>
          <rdf:RDF xmlns:rdf="http://www.w3.org/1999/02/22-rdf-syntax-ns#" xmlns:dcterms="http://purl.org/dc/terms/" xmlns:vCard="http://www.w3.org/2001/vcard-rdf/3.0#" xmlns:vCard4="http://www.w3.org/2006/vcard/ns#" xmlns:bqbiol="http://biomodels.net/biology-qualifiers/" xmlns:bqmodel="http://biomodels.net/model-qualifiers/">
            <rdf:Description rdf:about="#meta_M_ah6p__D_c">
              <bqbiol:is>
                <rdf:Bag>
                  <rdf:li rdf:resource="https://identifiers.org/chebi/CHEBI:27973"/>
                  <rdf:li rdf:resource="https://identifiers.org/kegg.compound/C06019"/>
                  <rdf:li rdf:resource="https://identifiers.org/metanetx.chemical/MNXM1659"/>
                </rdf:Bag>
              </bqbiol:is>
            </rdf:Description>
          </rdf:RDF>
        </annotation>
      </species>
      <species metaid="meta_M_gmp_c" sboTerm="SBO:0000247" id="M_gmp_c" name="GMP" compartment="c" hasOnlySubstanceUnits="false" boundaryCondition="false" constant="false" fbc:charge="-1" fbc:chemicalFormula="C10H13N5O8P">
        <notes>
          <html xmlns="http://www.w3.org/1999/xhtml">
            <p>NAME: Guanosine 5’-phosphate; Guanosine monophosphate; Guanylic acid; GMP; Guanosine 5’-monophosphate;</p>
          </html>
        </notes>
        <annotation>
          <rdf:RDF xmlns:rdf="http://www.w3.org/1999/02/22-rdf-syntax-ns#" xmlns:dcterms="http://purl.org/dc/terms/" xmlns:vCard="http://www.w3.org/2001/vcard-rdf/3.0#" xmlns:vCard4="http://www.w3.org/2006/vcard/ns#" xmlns:bqbiol="http://biomodels.net/biology-qualifiers/" xmlns:bqmodel="http://biomodels.net/model-qualifiers/">
            <rdf:Description rdf:about="#meta_M_gmp_c">
              <bqbiol:is>
                <rdf:Bag>
                  <rdf:li rdf:resource="https://identifiers.org/bigg.metabolite/gmp"/>
                  <rdf:li rdf:resource="https://identifiers.org/biocyc/META:GMP"/>
                  <rdf:li rdf:resource="https://identifiers.org/chebi/CHEBI:24449"/>
                  <rdf:li rdf:resource="https://identifiers.org/chebi/CHEBI:47450"/>
                  <rdf:li rdf:resource="https://identifiers.org/chebi/CHEBI:58115"/>
                  <rdf:li rdf:resource="https://identifiers.org/chebi/CHEBI:17345"/>
                  <rdf:li rdf:resource="https://identifiers.org/chebi/CHEBI:29058"/>
                  <rdf:li rdf:resource="https://identifiers.org/chebi/CHEBI:13341"/>
                  <rdf:li rdf:resource="https://identifiers.org/chebi/CHEBI:42979"/>
                  <rdf:li rdf:resource="https://identifiers.org/chebi/CHEBI:40119"/>
                  <rdf:li rdf:resource="https://identifiers.org/chebi/CHEBI:42615"/>
                  <rdf:li rdf:resource="https://identifiers.org/chebi/CHEBI:14381"/>
                  <rdf:li rdf:resource="https://identifiers.org/chebi/CHEBI:24450"/>
                  <rdf:li rdf:resource="https://identifiers.org/chebi/CHEBI:42892"/>
                  <rdf:li rdf:resource="https://identifiers.org/chebi/CHEBI:5228"/>
                  <rdf:li rdf:resource="https://identifiers.org/chebi/CHEBI:42831"/>
                  <rdf:li rdf:resource="https://identifiers.org/chebi/CHEBI:42887"/>
                  <rdf:li rdf:resource="https://identifiers.org/chebi/CHEBI:42647"/>
                  <rdf:li rdf:resource="https://identifiers.org/hmdb/HMDB01397"/>
                  <rdf:li rdf:resource="https://identifiers.org/inchi_key/RQFCJASXJCIDSX-UUOKFMHZSA-L"/>
                  <rdf:li rdf:resource="https://identifiers.org/kegg.compound/C00144"/>
                  <rdf:li rdf:resource="https://identifiers.org/metanetx.chemical/MNXM113"/>
                  <rdf:li rdf:resource="https://identifiers.org/sabiork/1309"/>
                  <rdf:li rdf:resource="https://identifiers.org/seed.compound/cpd00126"/>
                </rdf:Bag>
              </bqbiol:is>
            </rdf:Description>
          </rdf:RDF>
        </annotation>
      </species>
      <species metaid="meta_M_btoh_c" sboTerm="SBO:0000247" id="M_btoh_c" name="1-Butanol" compartment="c" hasOnlySubstanceUnits="false" boundaryCondition="false" constant="false" fbc:charge="0" fbc:chemicalFormula="C4H10O">
        <notes>
          <html xmlns="http://www.w3.org/1999/xhtml">
            <p>NAME: n-Butanol; 1-Butanol;</p>
          </html>
        </notes>
        <annotation>
          <rdf:RDF xmlns:rdf="http://www.w3.org/1999/02/22-rdf-syntax-ns#" xmlns:dcterms="http://purl.org/dc/terms/" xmlns:vCard="http://www.w3.org/2001/vcard-rdf/3.0#" xmlns:vCard4="http://www.w3.org/2006/vcard/ns#" xmlns:bqbiol="http://biomodels.net/biology-qualifiers/" xmlns:bqmodel="http://biomodels.net/model-qualifiers/">
            <rdf:Description rdf:about="#meta_M_btoh_c">
              <bqbiol:is>
                <rdf:Bag>
                  <rdf:li rdf:resource="https://identifiers.org/chebi/CHEBI:28885"/>
                  <rdf:li rdf:resource="https://identifiers.org/kegg.compound/C06142"/>
                  <rdf:li rdf:resource="https://identifiers.org/metanetx.chemical/MNXM3230"/>
                </rdf:Bag>
              </bqbiol:is>
            </rdf:Description>
          </rdf:RDF>
        </annotation>
      </species>
      <species metaid="meta_M_ppi_c" sboTerm="SBO:0000247" id="M_ppi_c" name="Pyrophosphate" compartment="c" hasOnlySubstanceUnits="false" boundaryCondition="false" constant="false" fbc:charge="-3" fbc:chemicalFormula="HO7P2">
        <notes>
          <html xmlns="http://www.w3.org/1999/xhtml">
            <p>NAME: Diphosphoric acid; Pyrophosphoric acid; PPi; Pyrophosphate; Diphosphate;</p>
          </html>
        </notes>
        <annotation>
          <rdf:RDF xmlns:rdf="http://www.w3.org/1999/02/22-rdf-syntax-ns#" xmlns:dcterms="http://purl.org/dc/terms/" xmlns:vCard="http://www.w3.org/2001/vcard-rdf/3.0#" xmlns:vCard4="http://www.w3.org/2006/vcard/ns#" xmlns:bqbiol="http://biomodels.net/biology-qualifiers/" xmlns:bqmodel="http://biomodels.net/model-qualifiers/">
            <rdf:Description rdf:about="#meta_M_ppi_c">
              <bqbiol:is>
                <rdf:Bag>
                  <rdf:li rdf:resource="https://identifiers.org/bigg.metabolite/ppi"/>
                  <rdf:li rdf:resource="https://identifiers.org/biocyc/META:PYROPHOSPHATE-GROUP"/>
                  <rdf:li rdf:resource="https://identifiers.org/biocyc/META:PPI"/>
                  <rdf:li rdf:resource="https://identifiers.org/chebi/CHEBI:45212"/>
                  <rdf:li rdf:resource="https://identifiers.org/chebi/CHEBI:45208"/>
                  <rdf:li rdf:resource="https://identifiers.org/chebi/CHEBI:8683"/>
                  <rdf:li rdf:resource="https://identifiers.org/chebi/CHEBI:45067"/>
                  <rdf:li rdf:resource="https://identifiers.org/chebi/CHEBI:33018"/>
                  <rdf:li rdf:resource="https://identifiers.org/chebi/CHEBI:29888"/>
                  <rdf:li rdf:resource="https://identifiers.org/chebi/CHEBI:33017"/>
                  <rdf:li rdf:resource="https://identifiers.org/chebi/CHEBI:33019"/>
                  <rdf:li rdf:resource="https://identifiers.org/chebi/CHEBI:42009"/>
                  <rdf:li rdf:resource="https://identifiers.org/chebi/CHEBI:13420"/>
                  <rdf:li rdf:resource="https://identifiers.org/chebi/CHEBI:18361"/>
                  <rdf:li rdf:resource="https://identifiers.org/hmdb/HMDB00250"/>
                  <rdf:li rdf:resource="https://identifiers.org/inchi_key/XPPKVPWEQAFLFU-UHFFFAOYSA-K"/>
                  <rdf:li rdf:resource="https://identifiers.org/kegg.compound/C00013"/>
                  <rdf:li rdf:resource="https://identifiers.org/metanetx.chemical/MNXM11"/>
                  <rdf:li rdf:resource="https://identifiers.org/reactome.compound/159450"/>
                  <rdf:li rdf:resource="https://identifiers.org/reactome.compound/113542"/>
                  <rdf:li rdf:resource="https://identifiers.org/reactome.compound/8878981"/>
                  <rdf:li rdf:resource="https://identifiers.org/reactome.compound/389593"/>
                  <rdf:li rdf:resource="https://identifiers.org/reactome.compound/113541"/>
                  <rdf:li rdf:resource="https://identifiers.org/reactome.compound/8938078"/>
                  <rdf:li rdf:resource="https://identifiers.org/reactome.compound/111294"/>
                  <rdf:li rdf:resource="https://identifiers.org/reactome.compound/2046049"/>
                  <rdf:li rdf:resource="https://identifiers.org/reactome.compound/6806656"/>
                  <rdf:li rdf:resource="https://identifiers.org/reactome.compound/1132084"/>
                  <rdf:li rdf:resource="https://identifiers.org/sabiork/1267"/>
                  <rdf:li rdf:resource="https://identifiers.org/seed.compound/cpd00012"/>
                  <rdf:li rdf:resource="https://identifiers.org/seed.compound/cpd27828"/>
                </rdf:Bag>
              </bqbiol:is>
            </rdf:Description>
          </rdf:RDF>
        </annotation>
      </species>
      <species metaid="meta_M_ade_c" sboTerm="SBO:0000247" id="M_ade_c" name="Adenine" compartment="c" hasOnlySubstanceUnits="false" boundaryCondition="false" constant="false" fbc:charge="0" fbc:chemicalFormula="C5H5N5">
        <notes>
          <html xmlns="http://www.w3.org/1999/xhtml">
            <p>NAME: 6-Aminopurine; Adenine;</p>
          </html>
        </notes>
        <annotation>
          <rdf:RDF xmlns:rdf="http://www.w3.org/1999/02/22-rdf-syntax-ns#" xmlns:dcterms="http://purl.org/dc/terms/" xmlns:vCard="http://www.w3.org/2001/vcard-rdf/3.0#" xmlns:vCard4="http://www.w3.org/2006/vcard/ns#" xmlns:bqbiol="http://biomodels.net/biology-qualifiers/" xmlns:bqmodel="http://biomodels.net/model-qualifiers/">
            <rdf:Description rdf:about="#meta_M_ade_c">
              <bqbiol:is>
                <rdf:Bag>
                  <rdf:li rdf:resource="https://identifiers.org/bigg.metabolite/ade"/>
                  <rdf:li rdf:resource="https://identifiers.org/biocyc/META:ADENINE"/>
                  <rdf:li rdf:resource="https://identifiers.org/biocyc/META:ADENINE-RING"/>
                  <rdf:li rdf:resource="https://identifiers.org/chebi/CHEBI:16708"/>
                  <rdf:li rdf:resource="https://identifiers.org/chebi/CHEBI:22236"/>
                  <rdf:li rdf:resource="https://identifiers.org/chebi/CHEBI:40579"/>
                  <rdf:li rdf:resource="https://identifiers.org/chebi/CHEBI:13733"/>
                  <rdf:li rdf:resource="https://identifiers.org/chebi/CHEBI:2470"/>
                  <rdf:li rdf:resource="https://identifiers.org/hmdb/HMDB00034"/>
                  <rdf:li rdf:resource="https://identifiers.org/inchi_key/GFFGJBXGBJISGV-UHFFFAOYSA-N"/>
                  <rdf:li rdf:resource="https://identifiers.org/kegg.compound/C00147"/>
                  <rdf:li rdf:resource="https://identifiers.org/kegg.drug/D00034"/>
                  <rdf:li rdf:resource="https://identifiers.org/metanetx.chemical/MNXM168"/>
                  <rdf:li rdf:resource="https://identifiers.org/reactome.compound/83951"/>
                  <rdf:li rdf:resource="https://identifiers.org/sabiork/57"/>
                  <rdf:li rdf:resource="https://identifiers.org/seed.compound/cpd00128"/>
                  <rdf:li rdf:resource="https://identifiers.org/seed.compound/cpd22238"/>
                </rdf:Bag>
              </bqbiol:is>
            </rdf:Description>
          </rdf:RDF>
        </annotation>
      </species>
      <species metaid="meta_M_gam1p_c" sboTerm="SBO:0000247" id="M_gam1p_c" name="alpha-D-Glucosamine" compartment="c" hasOnlySubstanceUnits="false" boundaryCondition="false" constant="false" fbc:charge="0" fbc:chemicalFormula="C6H14NO8P">
        <notes>
          <html xmlns="http://www.w3.org/1999/xhtml">
            <p>NAME: alpha-D-Glucosamine 1-phosphate; D-Glucosamine 1-phosphate</p>
          </html>
        </notes>
        <annotation>
          <rdf:RDF xmlns:rdf="http://www.w3.org/1999/02/22-rdf-syntax-ns#" xmlns:dcterms="http://purl.org/dc/terms/" xmlns:vCard="http://www.w3.org/2001/vcard-rdf/3.0#" xmlns:vCard4="http://www.w3.org/2006/vcard/ns#" xmlns:bqbiol="http://biomodels.net/biology-qualifiers/" xmlns:bqmodel="http://biomodels.net/model-qualifiers/">
            <rdf:Description rdf:about="#meta_M_gam1p_c">
              <bqbiol:is>
                <rdf:Bag>
                  <rdf:li rdf:resource="https://identifiers.org/bigg.metabolite/gam1p"/>
                  <rdf:li rdf:resource="https://identifiers.org/biocyc/META:GLUCOSAMINE-1P"/>
                  <rdf:li rdf:resource="https://identifiers.org/chebi/CHEBI:12316"/>
                  <rdf:li rdf:resource="https://identifiers.org/chebi/CHEBI:4163"/>
                  <rdf:li rdf:resource="https://identifiers.org/chebi/CHEBI:42868"/>
                  <rdf:li rdf:resource="https://identifiers.org/chebi/CHEBI:20994"/>
                  <rdf:li rdf:resource="https://identifiers.org/chebi/CHEBI:27625"/>
                  <rdf:li rdf:resource="https://identifiers.org/chebi/CHEBI:58516"/>
                  <rdf:li rdf:resource="https://identifiers.org/inchi_key/YMJBYRVFGYXULK-QZABAPFNSA-M"/>
                  <rdf:li rdf:resource="https://identifiers.org/kegg.compound/C06156"/>
                  <rdf:li rdf:resource="https://identifiers.org/metanetx.chemical/MNXM969"/>
                  <rdf:li rdf:resource="https://identifiers.org/sabiork/1854"/>
                  <rdf:li rdf:resource="https://identifiers.org/seed.compound/cpd03671"/>
                </rdf:Bag>
              </bqbiol:is>
            </rdf:Description>
          </rdf:RDF>
        </annotation>
      </species>
      <species metaid="meta_M_arbt_c" sboTerm="SBO:0000247" id="M_arbt_c" name="Arbutin" compartment="c" hasOnlySubstanceUnits="false" boundaryCondition="false" constant="false" fbc:charge="0" fbc:chemicalFormula="C12H16O7">
        <notes>
          <html xmlns="http://www.w3.org/1999/xhtml">
            <p>NAME: Arbutin; Uvasol; Hydroquinone-O-beta-D-glucopyranoside; Ursin;</p>
          </html>
        </notes>
        <annotation>
          <rdf:RDF xmlns:rdf="http://www.w3.org/1999/02/22-rdf-syntax-ns#" xmlns:dcterms="http://purl.org/dc/terms/" xmlns:vCard="http://www.w3.org/2001/vcard-rdf/3.0#" xmlns:vCard4="http://www.w3.org/2006/vcard/ns#" xmlns:bqbiol="http://biomodels.net/biology-qualifiers/" xmlns:bqmodel="http://biomodels.net/model-qualifiers/">
            <rdf:Description rdf:about="#meta_M_arbt_c">
              <bqbiol:is>
                <rdf:Bag>
                  <rdf:li rdf:resource="https://identifiers.org/chebi/CHEBI:18305"/>
                  <rdf:li rdf:resource="https://identifiers.org/kegg.compound/C06186"/>
                  <rdf:li rdf:resource="https://identifiers.org/metanetx.chemical/MNXM2683"/>
                </rdf:Bag>
              </bqbiol:is>
            </rdf:Description>
          </rdf:RDF>
        </annotation>
      </species>
      <species metaid="meta_M_arbt6p_c" sboTerm="SBO:0000247" id="M_arbt6p_c" name="Arbutin 6-phosphate" compartment="c" hasOnlySubstanceUnits="false" boundaryCondition="false" constant="false" fbc:charge="-2" fbc:chemicalFormula="C12H15O10P">
        <notes>
          <html xmlns="http://www.w3.org/1999/xhtml">
            <p>NAME: Arbutin 6-phosphate; Arbutin-6P</p>
          </html>
        </notes>
        <annotation>
          <rdf:RDF xmlns:rdf="http://www.w3.org/1999/02/22-rdf-syntax-ns#" xmlns:dcterms="http://purl.org/dc/terms/" xmlns:vCard="http://www.w3.org/2001/vcard-rdf/3.0#" xmlns:vCard4="http://www.w3.org/2006/vcard/ns#" xmlns:bqbiol="http://biomodels.net/biology-qualifiers/" xmlns:bqmodel="http://biomodels.net/model-qualifiers/">
            <rdf:Description rdf:about="#meta_M_arbt6p_c">
              <bqbiol:is>
                <rdf:Bag>
                  <rdf:li rdf:resource="https://identifiers.org/bigg.metabolite/arbt6p"/>
                  <rdf:li rdf:resource="https://identifiers.org/biocyc/META:CPD-1162"/>
                  <rdf:li rdf:resource="https://identifiers.org/chebi/CHEBI:2807"/>
                  <rdf:li rdf:resource="https://identifiers.org/chebi/CHEBI:60929"/>
                  <rdf:li rdf:resource="https://identifiers.org/inchi_key/FBHYCDOVYMVLEN-RMPHRYRLSA-L"/>
                  <rdf:li rdf:resource="https://identifiers.org/kegg.compound/C06187"/>
                  <rdf:li rdf:resource="https://identifiers.org/metanetx.chemical/MNXM2806"/>
                  <rdf:li rdf:resource="https://identifiers.org/sabiork/1855"/>
                  <rdf:li rdf:resource="https://identifiers.org/seed.compound/cpd03697"/>
                </rdf:Bag>
              </bqbiol:is>
            </rdf:Description>
          </rdf:RDF>
        </annotation>
      </species>
      <species metaid="meta_M_salcn6p_c" sboTerm="SBO:0000247" id="M_salcn6p_c" name="Salicin 6-phosphate" compartment="c" hasOnlySubstanceUnits="false" boundaryCondition="false" constant="false" fbc:charge="-1" fbc:chemicalFormula="C13H18O10P">
        <notes>
          <html xmlns="http://www.w3.org/1999/xhtml">
            <p>NAME: Salicin-6P; Salicin 6-phosphate;</p>
          </html>
        </notes>
        <annotation>
          <rdf:RDF xmlns:rdf="http://www.w3.org/1999/02/22-rdf-syntax-ns#" xmlns:dcterms="http://purl.org/dc/terms/" xmlns:vCard="http://www.w3.org/2001/vcard-rdf/3.0#" xmlns:vCard4="http://www.w3.org/2006/vcard/ns#" xmlns:bqbiol="http://biomodels.net/biology-qualifiers/" xmlns:bqmodel="http://biomodels.net/model-qualifiers/">
            <rdf:Description rdf:about="#meta_M_salcn6p_c">
              <bqbiol:is>
                <rdf:Bag>
                  <rdf:li rdf:resource="https://identifiers.org/bigg.metabolite/salcn6p"/>
                  <rdf:li rdf:resource="https://identifiers.org/biocyc/META:CPD-1181"/>
                  <rdf:li rdf:resource="https://identifiers.org/chebi/CHEBI:9003"/>
                  <rdf:li rdf:resource="https://identifiers.org/chebi/CHEBI:64794"/>
                  <rdf:li rdf:resource="https://identifiers.org/inchi_key/FSJKOMDYZYBBLV-UJPOAAIJSA-L"/>
                  <rdf:li rdf:resource="https://identifiers.org/kegg.compound/C06188"/>
                  <rdf:li rdf:resource="https://identifiers.org/metanetx.chemical/MNXM3356"/>
                  <rdf:li rdf:resource="https://identifiers.org/sabiork/1856"/>
                  <rdf:li rdf:resource="https://identifiers.org/seed.compound/cpd03698"/>
                </rdf:Bag>
              </bqbiol:is>
            </rdf:Description>
          </rdf:RDF>
        </annotation>
      </species>
      <species metaid="meta_M_pro__L_c" sboTerm="SBO:0000247" id="M_pro__L_c" name="L-Proline" compartment="c" hasOnlySubstanceUnits="false" boundaryCondition="false" constant="false" fbc:charge="-1" fbc:chemicalFormula="C5H8NO2">
        <notes>
          <html xmlns="http://www.w3.org/1999/xhtml">
            <p>NAME: 2-Pyrrolidinecarboxylic acid; L-Proline;</p>
          </html>
        </notes>
        <annotation>
          <rdf:RDF xmlns:rdf="http://www.w3.org/1999/02/22-rdf-syntax-ns#" xmlns:dcterms="http://purl.org/dc/terms/" xmlns:vCard="http://www.w3.org/2001/vcard-rdf/3.0#" xmlns:vCard4="http://www.w3.org/2006/vcard/ns#" xmlns:bqbiol="http://biomodels.net/biology-qualifiers/" xmlns:bqmodel="http://biomodels.net/model-qualifiers/">
            <rdf:Description rdf:about="#meta_M_pro__L_c">
              <bqbiol:is>
                <rdf:Bag>
                  <rdf:li rdf:resource="https://identifiers.org/bigg.metabolite/pro__L"/>
                  <rdf:li rdf:resource="https://identifiers.org/biocyc/META:PRO"/>
                  <rdf:li rdf:resource="https://identifiers.org/chebi/CHEBI:26271"/>
                  <rdf:li rdf:resource="https://identifiers.org/chebi/CHEBI:60039"/>
                  <rdf:li rdf:resource="https://identifiers.org/chebi/CHEBI:45100"/>
                  <rdf:li rdf:resource="https://identifiers.org/chebi/CHEBI:13154"/>
                  <rdf:li rdf:resource="https://identifiers.org/chebi/CHEBI:184637"/>
                  <rdf:li rdf:resource="https://identifiers.org/chebi/CHEBI:17203"/>
                  <rdf:li rdf:resource="https://identifiers.org/chebi/CHEBI:21373"/>
                  <rdf:li rdf:resource="https://identifiers.org/chebi/CHEBI:32862"/>
                  <rdf:li rdf:resource="https://identifiers.org/chebi/CHEBI:32872"/>
                  <rdf:li rdf:resource="https://identifiers.org/chebi/CHEBI:45040"/>
                  <rdf:li rdf:resource="https://identifiers.org/chebi/CHEBI:32871"/>
                  <rdf:li rdf:resource="https://identifiers.org/chebi/CHEBI:6286"/>
                  <rdf:li rdf:resource="https://identifiers.org/chebi/CHEBI:32864"/>
                  <rdf:li rdf:resource="https://identifiers.org/chebi/CHEBI:42067"/>
                  <rdf:li rdf:resource="https://identifiers.org/chebi/CHEBI:45159"/>
                  <rdf:li rdf:resource="https://identifiers.org/chebi/CHEBI:58054"/>
                  <rdf:li rdf:resource="https://identifiers.org/hmdb/HMDB00162"/>
                  <rdf:li rdf:resource="https://identifiers.org/inchi_key/ONIBWKKTOPOVIA-BYPYZUCNSA-N"/>
                  <rdf:li rdf:resource="https://identifiers.org/kegg.compound/C00148"/>
                  <rdf:li rdf:resource="https://identifiers.org/kegg.compound/C16435"/>
                  <rdf:li rdf:resource="https://identifiers.org/kegg.drug/D00035"/>
                  <rdf:li rdf:resource="https://identifiers.org/metanetx.chemical/MNXM114"/>
                  <rdf:li rdf:resource="https://identifiers.org/reactome.compound/352033"/>
                  <rdf:li rdf:resource="https://identifiers.org/reactome.compound/379717"/>
                  <rdf:li rdf:resource="https://identifiers.org/reactome.compound/113538"/>
                  <rdf:li rdf:resource="https://identifiers.org/sabiork/25536"/>
                  <rdf:li rdf:resource="https://identifiers.org/sabiork/82"/>
                  <rdf:li rdf:resource="https://identifiers.org/seed.compound/cpd00129"/>
                  <rdf:li rdf:resource="https://identifiers.org/seed.compound/cpd15140"/>
                </rdf:Bag>
              </bqbiol:is>
            </rdf:Description>
          </rdf:RDF>
        </annotation>
      </species>
      <species metaid="meta_M_mal__L_c" sboTerm="SBO:0000247" id="M_mal__L_c" name="(S)-Malate" compartment="c" hasOnlySubstanceUnits="false" boundaryCondition="false" constant="false" fbc:charge="-2" fbc:chemicalFormula="C4H4O5">
        <notes>
          <html xmlns="http://www.w3.org/1999/xhtml">
            <p>NAME: Malic acid; (S)-Malate; Malate; L-Apple acid; L-2-Hydroxybutanedioic acid; L-Malic acid; L-Malate;</p>
          </html>
        </notes>
        <annotation>
          <rdf:RDF xmlns:rdf="http://www.w3.org/1999/02/22-rdf-syntax-ns#" xmlns:dcterms="http://purl.org/dc/terms/" xmlns:vCard="http://www.w3.org/2001/vcard-rdf/3.0#" xmlns:vCard4="http://www.w3.org/2006/vcard/ns#" xmlns:bqbiol="http://biomodels.net/biology-qualifiers/" xmlns:bqmodel="http://biomodels.net/model-qualifiers/">
            <rdf:Description rdf:about="#meta_M_mal__L_c">
              <bqbiol:is>
                <rdf:Bag>
                  <rdf:li rdf:resource="https://identifiers.org/bigg.metabolite/mal__L"/>
                  <rdf:li rdf:resource="https://identifiers.org/biocyc/META:MAL"/>
                  <rdf:li rdf:resource="https://identifiers.org/chebi/CHEBI:15589"/>
                  <rdf:li rdf:resource="https://identifiers.org/chebi/CHEBI:30797"/>
                  <rdf:li rdf:resource="https://identifiers.org/chebi/CHEBI:423"/>
                  <rdf:li rdf:resource="https://identifiers.org/chebi/CHEBI:18784"/>
                  <rdf:li rdf:resource="https://identifiers.org/chebi/CHEBI:18785"/>
                  <rdf:li rdf:resource="https://identifiers.org/chebi/CHEBI:13140"/>
                  <rdf:li rdf:resource="https://identifiers.org/chebi/CHEBI:11066"/>
                  <rdf:li rdf:resource="https://identifiers.org/hmdb/HMDB00156"/>
                  <rdf:li rdf:resource="https://identifiers.org/inchi_key/BJEPYKJPYRNKOW-REOHCLBHSA-L"/>
                  <rdf:li rdf:resource="https://identifiers.org/kegg.compound/C00149"/>
                  <rdf:li rdf:resource="https://identifiers.org/metanetx.chemical/MNXM98"/>
                  <rdf:li rdf:resource="https://identifiers.org/reactome.compound/198498"/>
                  <rdf:li rdf:resource="https://identifiers.org/reactome.compound/113544"/>
                  <rdf:li rdf:resource="https://identifiers.org/sabiork/1918"/>
                  <rdf:li rdf:resource="https://identifiers.org/seed.compound/cpd00130"/>
                </rdf:Bag>
              </bqbiol:is>
            </rdf:Description>
          </rdf:RDF>
        </annotation>
      </species>
      <species metaid="meta_M_xu1p__D_c" sboTerm="SBO:0000247" id="M_xu1p__D_c" name="L-Xylulose" compartment="c" hasOnlySubstanceUnits="false" boundaryCondition="false" constant="false" fbc:charge="-1" fbc:chemicalFormula="C5H10O8P">
        <notes>
          <html xmlns="http://www.w3.org/1999/xhtml">
            <p>NAME: L-Xylulose 1-phosphate</p>
          </html>
        </notes>
        <annotation>
          <rdf:RDF xmlns:rdf="http://www.w3.org/1999/02/22-rdf-syntax-ns#" xmlns:dcterms="http://purl.org/dc/terms/" xmlns:vCard="http://www.w3.org/2001/vcard-rdf/3.0#" xmlns:vCard4="http://www.w3.org/2006/vcard/ns#" xmlns:bqbiol="http://biomodels.net/biology-qualifiers/" xmlns:bqmodel="http://biomodels.net/model-qualifiers/">
            <rdf:Description rdf:about="#meta_M_xu1p__D_c">
              <bqbiol:is>
                <rdf:Bag>
                  <rdf:li rdf:resource="https://identifiers.org/chebi/CHEBI:28566"/>
                  <rdf:li rdf:resource="https://identifiers.org/kegg.compound/C06441"/>
                  <rdf:li rdf:resource="https://identifiers.org/metanetx.chemical/MNXM59594"/>
                </rdf:Bag>
              </bqbiol:is>
            </rdf:Description>
          </rdf:RDF>
        </annotation>
      </species>
      <species metaid="meta_M_asn__L_c" sboTerm="SBO:0000247" id="M_asn__L_c" name="L-Asparagine" compartment="c" hasOnlySubstanceUnits="false" boundaryCondition="false" constant="false" fbc:charge="0" fbc:chemicalFormula="C4H8N2O3">
        <notes>
          <html xmlns="http://www.w3.org/1999/xhtml">
            <p>NAME: 2-Aminosuccinamic acid; L-Asparagine;</p>
          </html>
        </notes>
        <annotation>
          <rdf:RDF xmlns:rdf="http://www.w3.org/1999/02/22-rdf-syntax-ns#" xmlns:dcterms="http://purl.org/dc/terms/" xmlns:vCard="http://www.w3.org/2001/vcard-rdf/3.0#" xmlns:vCard4="http://www.w3.org/2006/vcard/ns#" xmlns:bqbiol="http://biomodels.net/biology-qualifiers/" xmlns:bqmodel="http://biomodels.net/model-qualifiers/">
            <rdf:Description rdf:about="#meta_M_asn__L_c">
              <bqbiol:is>
                <rdf:Bag>
                  <rdf:li rdf:resource="https://identifiers.org/bigg.metabolite/asn__L"/>
                  <rdf:li rdf:resource="https://identifiers.org/biocyc/META:ASN"/>
                  <rdf:li rdf:resource="https://identifiers.org/chebi/CHEBI:6191"/>
                  <rdf:li rdf:resource="https://identifiers.org/chebi/CHEBI:22653"/>
                  <rdf:li rdf:resource="https://identifiers.org/chebi/CHEBI:32651"/>
                  <rdf:li rdf:resource="https://identifiers.org/chebi/CHEBI:58048"/>
                  <rdf:li rdf:resource="https://identifiers.org/chebi/CHEBI:40902"/>
                  <rdf:li rdf:resource="https://identifiers.org/chebi/CHEBI:21242"/>
                  <rdf:li rdf:resource="https://identifiers.org/chebi/CHEBI:32661"/>
                  <rdf:li rdf:resource="https://identifiers.org/chebi/CHEBI:13083"/>
                  <rdf:li rdf:resource="https://identifiers.org/chebi/CHEBI:17196"/>
                  <rdf:li rdf:resource="https://identifiers.org/chebi/CHEBI:32660"/>
                  <rdf:li rdf:resource="https://identifiers.org/chebi/CHEBI:32650"/>
                  <rdf:li rdf:resource="https://identifiers.org/hmdb/HMDB00168"/>
                  <rdf:li rdf:resource="https://identifiers.org/inchi_key/DCXYFEDJOCDNAF-REOHCLBHSA-N"/>
                  <rdf:li rdf:resource="https://identifiers.org/kegg.compound/C16438"/>
                  <rdf:li rdf:resource="https://identifiers.org/kegg.compound/C00152"/>
                  <rdf:li rdf:resource="https://identifiers.org/metanetx.chemical/MNXM147"/>
                  <rdf:li rdf:resource="https://identifiers.org/reactome.compound/29642"/>
                  <rdf:li rdf:resource="https://identifiers.org/reactome.compound/379703"/>
                  <rdf:li rdf:resource="https://identifiers.org/sabiork/21052"/>
                  <rdf:li rdf:resource="https://identifiers.org/sabiork/72"/>
                  <rdf:li rdf:resource="https://identifiers.org/seed.compound/cpd00132"/>
                  <rdf:li rdf:resource="https://identifiers.org/seed.compound/cpd15142"/>
                </rdf:Bag>
              </bqbiol:is>
            </rdf:Description>
          </rdf:RDF>
        </annotation>
      </species>
      <species metaid="meta_M_ncam_c" sboTerm="SBO:0000247" id="M_ncam_c" name="Niacinamide" compartment="c" hasOnlySubstanceUnits="false" boundaryCondition="false" constant="false" fbc:charge="0" fbc:chemicalFormula="C6H6N2O">
        <notes>
          <html xmlns="http://www.w3.org/1999/xhtml">
            <p>NAME: Niacinamide; Nicotinic acid amide; Vitamin PP; Nicotinamide;</p>
          </html>
        </notes>
        <annotation>
          <rdf:RDF xmlns:rdf="http://www.w3.org/1999/02/22-rdf-syntax-ns#" xmlns:dcterms="http://purl.org/dc/terms/" xmlns:vCard="http://www.w3.org/2001/vcard-rdf/3.0#" xmlns:vCard4="http://www.w3.org/2006/vcard/ns#" xmlns:bqbiol="http://biomodels.net/biology-qualifiers/" xmlns:bqmodel="http://biomodels.net/model-qualifiers/">
            <rdf:Description rdf:about="#meta_M_ncam_c">
              <bqbiol:is>
                <rdf:Bag>
                  <rdf:li rdf:resource="https://identifiers.org/bigg.metabolite/ncam"/>
                  <rdf:li rdf:resource="https://identifiers.org/biocyc/META:NIACINAMIDE"/>
                  <rdf:li rdf:resource="https://identifiers.org/chebi/CHEBI:14645"/>
                  <rdf:li rdf:resource="https://identifiers.org/chebi/CHEBI:7556"/>
                  <rdf:li rdf:resource="https://identifiers.org/chebi/CHEBI:25521"/>
                  <rdf:li rdf:resource="https://identifiers.org/chebi/CHEBI:17154"/>
                  <rdf:li rdf:resource="https://identifiers.org/chebi/CHEBI:44258"/>
                  <rdf:li rdf:resource="https://identifiers.org/hmdb/HMDB01406"/>
                  <rdf:li rdf:resource="https://identifiers.org/inchi_key/DFPAKSUCGFBDDF-UHFFFAOYSA-N"/>
                  <rdf:li rdf:resource="https://identifiers.org/kegg.compound/C00153"/>
                  <rdf:li rdf:resource="https://identifiers.org/kegg.drug/D00036"/>
                  <rdf:li rdf:resource="https://identifiers.org/metanetx.chemical/MNXM216"/>
                  <rdf:li rdf:resource="https://identifiers.org/reactome.compound/197277"/>
                  <rdf:li rdf:resource="https://identifiers.org/reactome.compound/8870343"/>
                  <rdf:li rdf:resource="https://identifiers.org/sabiork/1949"/>
                  <rdf:li rdf:resource="https://identifiers.org/seed.compound/cpd00133"/>
                </rdf:Bag>
              </bqbiol:is>
            </rdf:Description>
          </rdf:RDF>
        </annotation>
      </species>
      <species metaid="meta_M_pmtcoa_c" sboTerm="SBO:0000247" id="M_pmtcoa_c" name="Palmitoyl-CoA" compartment="c" hasOnlySubstanceUnits="false" boundaryCondition="false" constant="false" fbc:charge="-3" fbc:chemicalFormula="C37H63N7O17P3S">
        <notes>
          <html xmlns="http://www.w3.org/1999/xhtml">
            <p>NAME: Palmitoyl-CoA; Hexadecanoyl-CoA</p>
          </html>
        </notes>
        <annotation>
          <rdf:RDF xmlns:rdf="http://www.w3.org/1999/02/22-rdf-syntax-ns#" xmlns:dcterms="http://purl.org/dc/terms/" xmlns:vCard="http://www.w3.org/2001/vcard-rdf/3.0#" xmlns:vCard4="http://www.w3.org/2006/vcard/ns#" xmlns:bqbiol="http://biomodels.net/biology-qualifiers/" xmlns:bqmodel="http://biomodels.net/model-qualifiers/">
            <rdf:Description rdf:about="#meta_M_pmtcoa_c">
              <bqbiol:is>
                <rdf:Bag>
                  <rdf:li rdf:resource="https://identifiers.org/bigg.metabolite/pmtcoa"/>
                  <rdf:li rdf:resource="https://identifiers.org/biocyc/META:PALMITYL-COA"/>
                  <rdf:li rdf:resource="https://identifiers.org/chebi/CHEBI:14397"/>
                  <rdf:li rdf:resource="https://identifiers.org/chebi/CHEBI:57379"/>
                  <rdf:li rdf:resource="https://identifiers.org/chebi/CHEBI:24543"/>
                  <rdf:li rdf:resource="https://identifiers.org/chebi/CHEBI:7898"/>
                  <rdf:li rdf:resource="https://identifiers.org/chebi/CHEBI:15525"/>
                  <rdf:li rdf:resource="https://identifiers.org/chebi/CHEBI:14732"/>
                  <rdf:li rdf:resource="https://identifiers.org/envipath/32de3cf4-e3e6-4168-956e-32fa5ddb0ce1/compound/683c12f9-18f4-4439-a718-0877aa11b9ae"/>
                  <rdf:li rdf:resource="https://identifiers.org/hmdb/HMDB01338"/>
                  <rdf:li rdf:resource="https://identifiers.org/hmdb/HMDB59623"/>
                  <rdf:li rdf:resource="https://identifiers.org/inchi_key/MNBKLUUYKPBKDU-BBECNAHFSA-J"/>
                  <rdf:li rdf:resource="https://identifiers.org/kegg.compound/C00154"/>
                  <rdf:li rdf:resource="https://identifiers.org/lipidmaps/LMFA07050360"/>
                  <rdf:li rdf:resource="https://identifiers.org/metanetx.chemical/MNXM88"/>
                  <rdf:li rdf:resource="https://identifiers.org/reactome.compound/5358339"/>
                  <rdf:li rdf:resource="https://identifiers.org/sabiork/1310"/>
                  <rdf:li rdf:resource="https://identifiers.org/seed.compound/cpd00134"/>
                  <rdf:li rdf:resource="https://identifiers.org/slm/000000383"/>
                </rdf:Bag>
              </bqbiol:is>
            </rdf:Description>
          </rdf:RDF>
        </annotation>
      </species>
      <species metaid="meta_M_hcys__L_c" sboTerm="SBO:0000247" id="M_hcys__L_c" name="L-Homocysteine" compartment="c" hasOnlySubstanceUnits="false" boundaryCondition="false" constant="false" fbc:charge="0" fbc:chemicalFormula="C4H9NO2S">
        <notes>
          <html xmlns="http://www.w3.org/1999/xhtml">
            <p>NAME: L-2-Amino-4-mercaptobutyric acid; L-Homocysteine; Homocysteine</p>
          </html>
        </notes>
        <annotation>
          <rdf:RDF xmlns:rdf="http://www.w3.org/1999/02/22-rdf-syntax-ns#" xmlns:dcterms="http://purl.org/dc/terms/" xmlns:vCard="http://www.w3.org/2001/vcard-rdf/3.0#" xmlns:vCard4="http://www.w3.org/2006/vcard/ns#" xmlns:bqbiol="http://biomodels.net/biology-qualifiers/" xmlns:bqmodel="http://biomodels.net/model-qualifiers/">
            <rdf:Description rdf:about="#meta_M_hcys__L_c">
              <bqbiol:is>
                <rdf:Bag>
                  <rdf:li rdf:resource="https://identifiers.org/bigg.metabolite/hcys__L"/>
                  <rdf:li rdf:resource="https://identifiers.org/biocyc/META:HOMO-CYS"/>
                  <rdf:li rdf:resource="https://identifiers.org/chebi/CHEBI:43117"/>
                  <rdf:li rdf:resource="https://identifiers.org/chebi/CHEBI:21329"/>
                  <rdf:li rdf:resource="https://identifiers.org/chebi/CHEBI:58199"/>
                  <rdf:li rdf:resource="https://identifiers.org/chebi/CHEBI:66952"/>
                  <rdf:li rdf:resource="https://identifiers.org/chebi/CHEBI:6245"/>
                  <rdf:li rdf:resource="https://identifiers.org/chebi/CHEBI:17588"/>
                  <rdf:li rdf:resource="https://identifiers.org/chebi/CHEBI:17230"/>
                  <rdf:li rdf:resource="https://identifiers.org/chebi/CHEBI:13122"/>
                  <rdf:li rdf:resource="https://identifiers.org/chebi/CHEBI:14408"/>
                  <rdf:li rdf:resource="https://identifiers.org/chebi/CHEBI:58065"/>
                  <rdf:li rdf:resource="https://identifiers.org/chebi/CHEBI:5751"/>
                  <rdf:li rdf:resource="https://identifiers.org/chebi/CHEBI:63072"/>
                  <rdf:li rdf:resource="https://identifiers.org/hmdb/HMDB00165"/>
                  <rdf:li rdf:resource="https://identifiers.org/hmdb/HMDB00742"/>
                  <rdf:li rdf:resource="https://identifiers.org/inchi_key/FFFHZYDWPBMWHY-UHFFFAOYSA-N"/>
                  <rdf:li rdf:resource="https://identifiers.org/kegg.compound/C05330"/>
                  <rdf:li rdf:resource="https://identifiers.org/kegg.compound/C00155"/>
                  <rdf:li rdf:resource="https://identifiers.org/metanetx.chemical/MNXM123"/>
                  <rdf:li rdf:resource="https://identifiers.org/reactome.compound/174369"/>
                  <rdf:li rdf:resource="https://identifiers.org/sabiork/1950"/>
                  <rdf:li rdf:resource="https://identifiers.org/sabiork/2768"/>
                  <rdf:li rdf:resource="https://identifiers.org/seed.compound/cpd19034"/>
                  <rdf:li rdf:resource="https://identifiers.org/seed.compound/cpd00135"/>
                </rdf:Bag>
              </bqbiol:is>
            </rdf:Description>
          </rdf:RDF>
        </annotation>
      </species>
      <species metaid="meta_M_cit_c" sboTerm="SBO:0000247" id="M_cit_c" name="Citrate" compartment="c" hasOnlySubstanceUnits="false" boundaryCondition="false" constant="false" fbc:charge="-3" fbc:chemicalFormula="C6H5O7">
        <notes>
          <html xmlns="http://www.w3.org/1999/xhtml">
            <p>NAME: 2-Hydroxy-1,2,3-propanetricarboxylic acid; 2-Hydroxytricarballylic acid; Citrate; Citric acid;</p>
          </html>
        </notes>
        <annotation>
          <rdf:RDF xmlns:rdf="http://www.w3.org/1999/02/22-rdf-syntax-ns#" xmlns:dcterms="http://purl.org/dc/terms/" xmlns:vCard="http://www.w3.org/2001/vcard-rdf/3.0#" xmlns:vCard4="http://www.w3.org/2006/vcard/ns#" xmlns:bqbiol="http://biomodels.net/biology-qualifiers/" xmlns:bqmodel="http://biomodels.net/model-qualifiers/">
            <rdf:Description rdf:about="#meta_M_cit_c">
              <bqbiol:is>
                <rdf:Bag>
                  <rdf:li rdf:resource="https://identifiers.org/bigg.metabolite/cit"/>
                  <rdf:li rdf:resource="https://identifiers.org/biocyc/META:CIT"/>
                  <rdf:li rdf:resource="https://identifiers.org/chebi/CHEBI:35802"/>
                  <rdf:li rdf:resource="https://identifiers.org/chebi/CHEBI:133748"/>
                  <rdf:li rdf:resource="https://identifiers.org/chebi/CHEBI:35809"/>
                  <rdf:li rdf:resource="https://identifiers.org/chebi/CHEBI:76049"/>
                  <rdf:li rdf:resource="https://identifiers.org/chebi/CHEBI:41523"/>
                  <rdf:li rdf:resource="https://identifiers.org/chebi/CHEBI:35810"/>
                  <rdf:li rdf:resource="https://identifiers.org/chebi/CHEBI:30769"/>
                  <rdf:li rdf:resource="https://identifiers.org/chebi/CHEBI:13999"/>
                  <rdf:li rdf:resource="https://identifiers.org/chebi/CHEBI:23322"/>
                  <rdf:li rdf:resource="https://identifiers.org/chebi/CHEBI:35808"/>
                  <rdf:li rdf:resource="https://identifiers.org/chebi/CHEBI:42563"/>
                  <rdf:li rdf:resource="https://identifiers.org/chebi/CHEBI:16947"/>
                  <rdf:li rdf:resource="https://identifiers.org/chebi/CHEBI:132362"/>
                  <rdf:li rdf:resource="https://identifiers.org/chebi/CHEBI:35804"/>
                  <rdf:li rdf:resource="https://identifiers.org/chebi/CHEBI:23321"/>
                  <rdf:li rdf:resource="https://identifiers.org/chebi/CHEBI:3727"/>
                  <rdf:li rdf:resource="https://identifiers.org/chebi/CHEBI:35806"/>
                  <rdf:li rdf:resource="https://identifiers.org/hmdb/HMDB00094"/>
                  <rdf:li rdf:resource="https://identifiers.org/inchi_key/KRKNYBCHXYNGOX-UHFFFAOYSA-K"/>
                  <rdf:li rdf:resource="https://identifiers.org/kegg.compound/C00158"/>
                  <rdf:li rdf:resource="https://identifiers.org/kegg.drug/D00037"/>
                  <rdf:li rdf:resource="https://identifiers.org/metanetx.chemical/MNXM131"/>
                  <rdf:li rdf:resource="https://identifiers.org/reactome.compound/29654"/>
                  <rdf:li rdf:resource="https://identifiers.org/reactome.compound/433138"/>
                  <rdf:li rdf:resource="https://identifiers.org/reactome.compound/76190"/>
                  <rdf:li rdf:resource="https://identifiers.org/sabiork/1952"/>
                  <rdf:li rdf:resource="https://identifiers.org/seed.compound/cpd00137"/>
                </rdf:Bag>
              </bqbiol:is>
            </rdf:Description>
          </rdf:RDF>
        </annotation>
      </species>
      <species metaid="meta_M_man_c" sboTerm="SBO:0000247" id="M_man_c" name="D-Mannose" compartment="c" hasOnlySubstanceUnits="false" boundaryCondition="false" constant="false" fbc:charge="0" fbc:chemicalFormula="C6H12O6">
        <notes>
          <html xmlns="http://www.w3.org/1999/xhtml">
            <p>NAME: Mannose; Seminose; Carubinose; D-Mannose;</p>
          </html>
        </notes>
        <annotation>
          <rdf:RDF xmlns:rdf="http://www.w3.org/1999/02/22-rdf-syntax-ns#" xmlns:dcterms="http://purl.org/dc/terms/" xmlns:vCard="http://www.w3.org/2001/vcard-rdf/3.0#" xmlns:vCard4="http://www.w3.org/2006/vcard/ns#" xmlns:bqbiol="http://biomodels.net/biology-qualifiers/" xmlns:bqmodel="http://biomodels.net/model-qualifiers/">
            <rdf:Description rdf:about="#meta_M_man_c">
              <bqbiol:is>
                <rdf:Bag>
                  <rdf:li rdf:resource="https://identifiers.org/bigg.metabolite/man"/>
                  <rdf:li rdf:resource="https://identifiers.org/biocyc/META:D-mannopyranose"/>
                  <rdf:li rdf:resource="https://identifiers.org/chebi/CHEBI:4208"/>
                  <rdf:li rdf:resource="https://identifiers.org/chebi/CHEBI:37684"/>
                  <rdf:li rdf:resource="https://identifiers.org/chebi/CHEBI:14575"/>
                  <rdf:li rdf:resource="https://identifiers.org/chebi/CHEBI:16024"/>
                  <rdf:li rdf:resource="https://identifiers.org/chebi/CHEBI:21057"/>
                  <rdf:li rdf:resource="https://identifiers.org/chebi/CHEBI:33930"/>
                  <rdf:li rdf:resource="https://identifiers.org/chebi/CHEBI:12999"/>
                  <rdf:li rdf:resource="https://identifiers.org/envipath/32de3cf4-e3e6-4168-956e-32fa5ddb0ce1/compound/c5f931e8-e7f7-4b73-bed6-48662796fe18"/>
                  <rdf:li rdf:resource="https://identifiers.org/hmdb/HMDB00169"/>
                  <rdf:li rdf:resource="https://identifiers.org/inchi_key/WQZGKKKJIJFFOK-QTVWNMPRSA-N"/>
                  <rdf:li rdf:resource="https://identifiers.org/kegg.compound/C00159"/>
                  <rdf:li rdf:resource="https://identifiers.org/metanetx.chemical/MNXM182"/>
                  <rdf:li rdf:resource="https://identifiers.org/reactome.compound/964752"/>
                  <rdf:li rdf:resource="https://identifiers.org/reactome.compound/6799594"/>
                  <rdf:li rdf:resource="https://identifiers.org/reactome.compound/429579"/>
                  <rdf:li rdf:resource="https://identifiers.org/sabiork/1656"/>
                  <rdf:li rdf:resource="https://identifiers.org/seed.compound/cpd00138"/>
                  <rdf:li rdf:resource="https://identifiers.org/seed.compound/cpd27437"/>
                </rdf:Bag>
              </bqbiol:is>
            </rdf:Description>
          </rdf:RDF>
        </annotation>
      </species>
      <species metaid="meta_M_glyclt_c" sboTerm="SBO:0000247" id="M_glyclt_c" name="Glycolate" compartment="c" hasOnlySubstanceUnits="false" boundaryCondition="false" constant="false" fbc:charge="-1" fbc:chemicalFormula="C2H3O3">
        <notes>
          <html xmlns="http://www.w3.org/1999/xhtml">
            <p>NAME: Glycolate; Hydroxyacetic acid; Glycolic acid;</p>
          </html>
        </notes>
        <annotation>
          <rdf:RDF xmlns:rdf="http://www.w3.org/1999/02/22-rdf-syntax-ns#" xmlns:dcterms="http://purl.org/dc/terms/" xmlns:vCard="http://www.w3.org/2001/vcard-rdf/3.0#" xmlns:vCard4="http://www.w3.org/2006/vcard/ns#" xmlns:bqbiol="http://biomodels.net/biology-qualifiers/" xmlns:bqmodel="http://biomodels.net/model-qualifiers/">
            <rdf:Description rdf:about="#meta_M_glyclt_c">
              <bqbiol:is>
                <rdf:Bag>
                  <rdf:li rdf:resource="https://identifiers.org/bigg.metabolite/glyclt"/>
                  <rdf:li rdf:resource="https://identifiers.org/biocyc/META:GLYCOLLATE"/>
                  <rdf:li rdf:resource="https://identifiers.org/chebi/CHEBI:24388"/>
                  <rdf:li rdf:resource="https://identifiers.org/chebi/CHEBI:5475"/>
                  <rdf:li rdf:resource="https://identifiers.org/chebi/CHEBI:17497"/>
                  <rdf:li rdf:resource="https://identifiers.org/chebi/CHEBI:14348"/>
                  <rdf:li rdf:resource="https://identifiers.org/chebi/CHEBI:24390"/>
                  <rdf:li rdf:resource="https://identifiers.org/chebi/CHEBI:29805"/>
                  <rdf:li rdf:resource="https://identifiers.org/chebi/CHEBI:42865"/>
                  <rdf:li rdf:resource="https://identifiers.org/envipath/32de3cf4-e3e6-4168-956e-32fa5ddb0ce1/compound/65f8bf08-1b83-49cd-8f44-8591a6b78f5f"/>
                  <rdf:li rdf:resource="https://identifiers.org/envipath/5882df9c-dae1-4d80-a40e-db4724271456/compound/fadcee01-99f5-4203-9a94-43ad453f2124"/>
                  <rdf:li rdf:resource="https://identifiers.org/envipath/650babc9-9d68-4b73-9332-11972ca26f7b/compound/9a241561-612f-4e82-99c8-d4ce30c862bf"/>
                  <rdf:li rdf:resource="https://identifiers.org/envipath/4fd7f3e0-dd25-43ac-9453-dda3e52396e4/compound/8b8341da-ab0c-4974-87a5-7515166e2965"/>
                  <rdf:li rdf:resource="https://identifiers.org/hmdb/HMDB03035"/>
                  <rdf:li rdf:resource="https://identifiers.org/hmdb/HMDB00115"/>
                  <rdf:li rdf:resource="https://identifiers.org/inchi_key/AEMRFAOFKBGASW-UHFFFAOYSA-M"/>
                  <rdf:li rdf:resource="https://identifiers.org/kegg.compound/C00160"/>
                  <rdf:li rdf:resource="https://identifiers.org/metanetx.chemical/MNXM222"/>
                  <rdf:li rdf:resource="https://identifiers.org/reactome.compound/389822"/>
                  <rdf:li rdf:resource="https://identifiers.org/sabiork/1953"/>
                  <rdf:li rdf:resource="https://identifiers.org/seed.compound/cpd12347"/>
                  <rdf:li rdf:resource="https://identifiers.org/seed.compound/cpd00139"/>
                </rdf:Bag>
              </bqbiol:is>
            </rdf:Description>
          </rdf:RDF>
        </annotation>
      </species>
      <species metaid="meta_M_prpnte_c" sboTerm="SBO:0000247" id="M_prpnte_c" name="Propanoate" compartment="c" hasOnlySubstanceUnits="false" boundaryCondition="false" constant="false" fbc:charge="-1" fbc:chemicalFormula="C3H5O2">
        <notes>
          <html xmlns="http://www.w3.org/1999/xhtml">
            <p>NAME: Propanoate; Propionate; Propanoic acid; Propionic acid</p>
          </html>
        </notes>
        <annotation>
          <rdf:RDF xmlns:rdf="http://www.w3.org/1999/02/22-rdf-syntax-ns#" xmlns:dcterms="http://purl.org/dc/terms/" xmlns:vCard="http://www.w3.org/2001/vcard-rdf/3.0#" xmlns:vCard4="http://www.w3.org/2006/vcard/ns#" xmlns:bqbiol="http://biomodels.net/biology-qualifiers/" xmlns:bqmodel="http://biomodels.net/model-qualifiers/">
            <rdf:Description rdf:about="#meta_M_prpnte_c">
              <bqbiol:is>
                <rdf:Bag>
                  <rdf:li rdf:resource="https://identifiers.org/chebi/CHEBI:30768"/>
                  <rdf:li rdf:resource="https://identifiers.org/kegg.compound/C00163"/>
                  <rdf:li rdf:resource="https://identifiers.org/metanetx.chemical/MNXM356"/>
                </rdf:Bag>
              </bqbiol:is>
            </rdf:Description>
          </rdf:RDF>
        </annotation>
      </species>
      <species metaid="meta_M_acac_c" sboTerm="SBO:0000247" id="M_acac_c" name="Acetoacetate" compartment="c" hasOnlySubstanceUnits="false" boundaryCondition="false" constant="false" fbc:charge="-1" fbc:chemicalFormula="C4H5O3">
        <notes>
          <html xmlns="http://www.w3.org/1999/xhtml">
            <p>NAME: Acetoacetate; 3-Oxobutanoic acid; Acetoacetic acid; beta-Ketobutyric acid;</p>
          </html>
        </notes>
        <annotation>
          <rdf:RDF xmlns:rdf="http://www.w3.org/1999/02/22-rdf-syntax-ns#" xmlns:dcterms="http://purl.org/dc/terms/" xmlns:vCard="http://www.w3.org/2001/vcard-rdf/3.0#" xmlns:vCard4="http://www.w3.org/2006/vcard/ns#" xmlns:bqbiol="http://biomodels.net/biology-qualifiers/" xmlns:bqmodel="http://biomodels.net/model-qualifiers/">
            <rdf:Description rdf:about="#meta_M_acac_c">
              <bqbiol:is>
                <rdf:Bag>
                  <rdf:li rdf:resource="https://identifiers.org/bigg.metabolite/acac"/>
                  <rdf:li rdf:resource="https://identifiers.org/biocyc/META:3-KETOBUTYRATE"/>
                  <rdf:li rdf:resource="https://identifiers.org/chebi/CHEBI:40507"/>
                  <rdf:li rdf:resource="https://identifiers.org/chebi/CHEBI:131367"/>
                  <rdf:li rdf:resource="https://identifiers.org/chebi/CHEBI:15344"/>
                  <rdf:li rdf:resource="https://identifiers.org/chebi/CHEBI:13705"/>
                  <rdf:li rdf:resource="https://identifiers.org/chebi/CHEBI:2391"/>
                  <rdf:li rdf:resource="https://identifiers.org/chebi/CHEBI:22172"/>
                  <rdf:li rdf:resource="https://identifiers.org/envipath/650babc9-9d68-4b73-9332-11972ca26f7b/compound/924da7cc-7d56-4de8-8fc5-6750e564b19d"/>
                  <rdf:li rdf:resource="https://identifiers.org/envipath/650babc9-9d68-4b73-9332-11972ca26f7b/compound/fb4f33dd-4427-4324-bdc3-c9e1f3655a36"/>
                  <rdf:li rdf:resource="https://identifiers.org/envipath/4fd7f3e0-dd25-43ac-9453-dda3e52396e4/compound/c0d6192a-b52c-4bd4-a5ef-f1b459bc5a3f"/>
                  <rdf:li rdf:resource="https://identifiers.org/envipath/5882df9c-dae1-4d80-a40e-db4724271456/compound/1d5be1e0-4890-4396-a3bf-af5789c697c6"/>
                  <rdf:li rdf:resource="https://identifiers.org/envipath/32de3cf4-e3e6-4168-956e-32fa5ddb0ce1/compound/6fdb8e86-869c-43e6-a53f-5be3d9719096"/>
                  <rdf:li rdf:resource="https://identifiers.org/hmdb/HMDB00060"/>
                  <rdf:li rdf:resource="https://identifiers.org/inchi_key/WDJHALXBUFZDSR-UHFFFAOYSA-M"/>
                  <rdf:li rdf:resource="https://identifiers.org/kegg.compound/C00164"/>
                  <rdf:li rdf:resource="https://identifiers.org/lipidmaps/LMFA01060003"/>
                  <rdf:li rdf:resource="https://identifiers.org/metanetx.chemical/MNXM154"/>
                  <rdf:li rdf:resource="https://identifiers.org/reactome.compound/73909"/>
                  <rdf:li rdf:resource="https://identifiers.org/reactome.compound/29666"/>
                  <rdf:li rdf:resource="https://identifiers.org/sabiork/1956"/>
                  <rdf:li rdf:resource="https://identifiers.org/seed.compound/cpd00142"/>
                </rdf:Bag>
              </bqbiol:is>
            </rdf:Description>
          </rdf:RDF>
        </annotation>
      </species>
      <species metaid="meta_M_phpyr_c" sboTerm="SBO:0000247" id="M_phpyr_c" name="Phenylpyruvate" compartment="c" hasOnlySubstanceUnits="false" boundaryCondition="false" constant="false" fbc:charge="-1" fbc:chemicalFormula="C9H7O3">
        <notes>
          <html xmlns="http://www.w3.org/1999/xhtml">
            <p>NAME: Phenylpyruvic acid; Phenylpyruvate; keto-Phenylpyruvate; alpha-Ketohydrocinnamic acid; 3-Phenyl-2-oxopropanoate; 2-Oxo-3-phenylpropanoate</p>
          </html>
        </notes>
        <annotation>
          <rdf:RDF xmlns:rdf="http://www.w3.org/1999/02/22-rdf-syntax-ns#" xmlns:dcterms="http://purl.org/dc/terms/" xmlns:vCard="http://www.w3.org/2001/vcard-rdf/3.0#" xmlns:vCard4="http://www.w3.org/2006/vcard/ns#" xmlns:bqbiol="http://biomodels.net/biology-qualifiers/" xmlns:bqmodel="http://biomodels.net/model-qualifiers/">
            <rdf:Description rdf:about="#meta_M_phpyr_c">
              <bqbiol:is>
                <rdf:Bag>
                  <rdf:li rdf:resource="https://identifiers.org/bigg.metabolite/phpyr"/>
                  <rdf:li rdf:resource="https://identifiers.org/biocyc/META:PHENYL-PYRUVATE"/>
                  <rdf:li rdf:resource="https://identifiers.org/chebi/CHEBI:14784"/>
                  <rdf:li rdf:resource="https://identifiers.org/chebi/CHEBI:26007"/>
                  <rdf:li rdf:resource="https://identifiers.org/chebi/CHEBI:18005"/>
                  <rdf:li rdf:resource="https://identifiers.org/chebi/CHEBI:12821"/>
                  <rdf:li rdf:resource="https://identifiers.org/envipath/650babc9-9d68-4b73-9332-11972ca26f7b/compound/1a2c1780-502b-43c6-8d45-759953ea5e07"/>
                  <rdf:li rdf:resource="https://identifiers.org/hmdb/HMDB00205"/>
                  <rdf:li rdf:resource="https://identifiers.org/hmdb/HMDB31629"/>
                  <rdf:li rdf:resource="https://identifiers.org/hmdb/HMDB01237"/>
                  <rdf:li rdf:resource="https://identifiers.org/inchi_key/BTNMPGBKDVTSJY-UHFFFAOYSA-M"/>
                  <rdf:li rdf:resource="https://identifiers.org/kegg.compound/C00166"/>
                  <rdf:li rdf:resource="https://identifiers.org/metanetx.chemical/MNXM162242"/>
                  <rdf:li rdf:resource="https://identifiers.org/sabiork/1957"/>
                  <rdf:li rdf:resource="https://identifiers.org/seed.compound/cpd00143"/>
                </rdf:Bag>
              </bqbiol:is>
            </rdf:Description>
          </rdf:RDF>
        </annotation>
      </species>
      <species metaid="meta_M_udpglcur_c" sboTerm="SBO:0000247" id="M_udpglcur_c" name="UDP-glucuronate" compartment="c" hasOnlySubstanceUnits="false" boundaryCondition="false" constant="false" fbc:charge="-3" fbc:chemicalFormula="C15H19N2O18P2">
        <notes>
          <html xmlns="http://www.w3.org/1999/xhtml">
            <p>NAME: UDP-D-glucuronate; UDP-alpha-D-glucuronate; UDP-glucuronate; UDPglucuronate;</p>
          </html>
        </notes>
        <annotation>
          <rdf:RDF xmlns:rdf="http://www.w3.org/1999/02/22-rdf-syntax-ns#" xmlns:dcterms="http://purl.org/dc/terms/" xmlns:vCard="http://www.w3.org/2001/vcard-rdf/3.0#" xmlns:vCard4="http://www.w3.org/2006/vcard/ns#" xmlns:bqbiol="http://biomodels.net/biology-qualifiers/" xmlns:bqmodel="http://biomodels.net/model-qualifiers/">
            <rdf:Description rdf:about="#meta_M_udpglcur_c">
              <bqbiol:is>
                <rdf:Bag>
                  <rdf:li rdf:resource="https://identifiers.org/bigg.metabolite/udpglcur"/>
                  <rdf:li rdf:resource="https://identifiers.org/biocyc/META:UDP-GLUCURONATE"/>
                  <rdf:li rdf:resource="https://identifiers.org/chebi/CHEBI:46309"/>
                  <rdf:li rdf:resource="https://identifiers.org/chebi/CHEBI:13489"/>
                  <rdf:li rdf:resource="https://identifiers.org/chebi/CHEBI:13506"/>
                  <rdf:li rdf:resource="https://identifiers.org/chebi/CHEBI:22104"/>
                  <rdf:li rdf:resource="https://identifiers.org/chebi/CHEBI:58052"/>
                  <rdf:li rdf:resource="https://identifiers.org/chebi/CHEBI:9846"/>
                  <rdf:li rdf:resource="https://identifiers.org/chebi/CHEBI:17200"/>
                  <rdf:li rdf:resource="https://identifiers.org/hmdb/HMDB01384"/>
                  <rdf:li rdf:resource="https://identifiers.org/hmdb/HMDB00935"/>
                  <rdf:li rdf:resource="https://identifiers.org/inchi_key/HDYANYHVCAPMJV-LXQIFKJMSA-K"/>
                  <rdf:li rdf:resource="https://identifiers.org/kegg.compound/C00167"/>
                  <rdf:li rdf:resource="https://identifiers.org/kegg.glycan/G10612"/>
                  <rdf:li rdf:resource="https://identifiers.org/metanetx.chemical/MNXM87"/>
                  <rdf:li rdf:resource="https://identifiers.org/reactome.compound/174384"/>
                  <rdf:li rdf:resource="https://identifiers.org/reactome.compound/158601"/>
                  <rdf:li rdf:resource="https://identifiers.org/reactome.compound/1889970"/>
                  <rdf:li rdf:resource="https://identifiers.org/sabiork/22782"/>
                  <rdf:li rdf:resource="https://identifiers.org/sabiork/3916"/>
                  <rdf:li rdf:resource="https://identifiers.org/seed.compound/cpd00144"/>
                </rdf:Bag>
              </bqbiol:is>
            </rdf:Description>
          </rdf:RDF>
        </annotation>
      </species>
      <species metaid="meta_M_udp_c" sboTerm="SBO:0000247" id="M_udp_c" name="UDP" compartment="c" hasOnlySubstanceUnits="false" boundaryCondition="false" constant="false" fbc:charge="-2" fbc:chemicalFormula="C9H12N2O12P2">
        <notes>
          <html xmlns="http://www.w3.org/1999/xhtml">
            <p>NAME: UDP; Uridine 5’-diphosphate</p>
          </html>
        </notes>
        <annotation>
          <rdf:RDF xmlns:rdf="http://www.w3.org/1999/02/22-rdf-syntax-ns#" xmlns:dcterms="http://purl.org/dc/terms/" xmlns:vCard="http://www.w3.org/2001/vcard-rdf/3.0#" xmlns:vCard4="http://www.w3.org/2006/vcard/ns#" xmlns:bqbiol="http://biomodels.net/biology-qualifiers/" xmlns:bqmodel="http://biomodels.net/model-qualifiers/">
            <rdf:Description rdf:about="#meta_M_udp_c">
              <bqbiol:is>
                <rdf:Bag>
                  <rdf:li rdf:resource="https://identifiers.org/bigg.metabolite/udp"/>
                  <rdf:li rdf:resource="https://identifiers.org/biocyc/META:UDP"/>
                  <rdf:li rdf:resource="https://identifiers.org/chebi/CHEBI:13445"/>
                  <rdf:li rdf:resource="https://identifiers.org/chebi/CHEBI:9802"/>
                  <rdf:li rdf:resource="https://identifiers.org/chebi/CHEBI:58223"/>
                  <rdf:li rdf:resource="https://identifiers.org/chebi/CHEBI:46402"/>
                  <rdf:li rdf:resource="https://identifiers.org/chebi/CHEBI:17659"/>
                  <rdf:li rdf:resource="https://identifiers.org/chebi/CHEBI:27230"/>
                  <rdf:li rdf:resource="https://identifiers.org/hmdb/HMDB00295"/>
                  <rdf:li rdf:resource="https://identifiers.org/inchi_key/XCCTYIAWTASOJW-XVFCMESISA-K"/>
                  <rdf:li rdf:resource="https://identifiers.org/kegg.compound/C00015"/>
                  <rdf:li rdf:resource="https://identifiers.org/kegg.glycan/G10619"/>
                  <rdf:li rdf:resource="https://identifiers.org/metanetx.chemical/MNXM17"/>
                  <rdf:li rdf:resource="https://identifiers.org/reactome.compound/110096"/>
                  <rdf:li rdf:resource="https://identifiers.org/reactome.compound/111814"/>
                  <rdf:li rdf:resource="https://identifiers.org/reactome.compound/205687"/>
                  <rdf:li rdf:resource="https://identifiers.org/reactome.compound/158602"/>
                  <rdf:li rdf:resource="https://identifiers.org/sabiork/1269"/>
                  <rdf:li rdf:resource="https://identifiers.org/seed.compound/cpd00014"/>
                </rdf:Bag>
              </bqbiol:is>
            </rdf:Description>
          </rdf:RDF>
        </annotation>
      </species>
      <species metaid="meta_M_hpyr_c" sboTerm="SBO:0000247" id="M_hpyr_c" name="Hydroxypyruvate" compartment="c" hasOnlySubstanceUnits="false" boundaryCondition="false" constant="false" fbc:charge="-1" fbc:chemicalFormula="C3H3O4">
        <notes>
          <html xmlns="http://www.w3.org/1999/xhtml">
            <p>NAME: Hydroxypyruvic acid; Hydroxypyruvate; 3-Hydroxypyruvic acid; 3-Hydroxypyruvate;</p>
          </html>
        </notes>
        <annotation>
          <rdf:RDF xmlns:rdf="http://www.w3.org/1999/02/22-rdf-syntax-ns#" xmlns:dcterms="http://purl.org/dc/terms/" xmlns:vCard="http://www.w3.org/2001/vcard-rdf/3.0#" xmlns:vCard4="http://www.w3.org/2006/vcard/ns#" xmlns:bqbiol="http://biomodels.net/biology-qualifiers/" xmlns:bqmodel="http://biomodels.net/model-qualifiers/">
            <rdf:Description rdf:about="#meta_M_hpyr_c">
              <bqbiol:is>
                <rdf:Bag>
                  <rdf:li rdf:resource="https://identifiers.org/bigg.metabolite/hpyr"/>
                  <rdf:li rdf:resource="https://identifiers.org/biocyc/META:OH-PYR"/>
                  <rdf:li rdf:resource="https://identifiers.org/chebi/CHEBI:20083"/>
                  <rdf:li rdf:resource="https://identifiers.org/chebi/CHEBI:39999"/>
                  <rdf:li rdf:resource="https://identifiers.org/chebi/CHEBI:11837"/>
                  <rdf:li rdf:resource="https://identifiers.org/chebi/CHEBI:30841"/>
                  <rdf:li rdf:resource="https://identifiers.org/chebi/CHEBI:5813"/>
                  <rdf:li rdf:resource="https://identifiers.org/chebi/CHEBI:17180"/>
                  <rdf:li rdf:resource="https://identifiers.org/chebi/CHEBI:14425"/>
                  <rdf:li rdf:resource="https://identifiers.org/chebi/CHEBI:20082"/>
                  <rdf:li rdf:resource="https://identifiers.org/envipath/650babc9-9d68-4b73-9332-11972ca26f7b/compound/7db40782-1f6e-447d-aaf1-b17c4f9bd437"/>
                  <rdf:li rdf:resource="https://identifiers.org/envipath/4fd7f3e0-dd25-43ac-9453-dda3e52396e4/compound/15496999-93c3-48e0-a69c-8e2ca0503508"/>
                  <rdf:li rdf:resource="https://identifiers.org/hmdb/HMDB01352"/>
                  <rdf:li rdf:resource="https://identifiers.org/inchi_key/HHDDCCUIIUWNGJ-UHFFFAOYSA-M"/>
                  <rdf:li rdf:resource="https://identifiers.org/kegg.compound/C00168"/>
                  <rdf:li rdf:resource="https://identifiers.org/metanetx.chemical/MNXM392"/>
                  <rdf:li rdf:resource="https://identifiers.org/sabiork/1959"/>
                  <rdf:li rdf:resource="https://identifiers.org/seed.compound/cpd00145"/>
                </rdf:Bag>
              </bqbiol:is>
            </rdf:Description>
          </rdf:RDF>
        </annotation>
      </species>
      <species metaid="meta_M_cbp_c" sboTerm="SBO:0000247" id="M_cbp_c" name="Carbamoyl phosphate" compartment="c" hasOnlySubstanceUnits="false" boundaryCondition="false" constant="false" fbc:charge="-1" fbc:chemicalFormula="CH3NO5P">
        <annotation>
          <rdf:RDF xmlns:rdf="http://www.w3.org/1999/02/22-rdf-syntax-ns#" xmlns:dcterms="http://purl.org/dc/terms/" xmlns:vCard="http://www.w3.org/2001/vcard-rdf/3.0#" xmlns:vCard4="http://www.w3.org/2006/vcard/ns#" xmlns:bqbiol="http://biomodels.net/biology-qualifiers/" xmlns:bqmodel="http://biomodels.net/model-qualifiers/">
            <rdf:Description rdf:about="#meta_M_cbp_c">
              <bqbiol:is>
                <rdf:Bag>
                  <rdf:li rdf:resource="https://identifiers.org/bigg.metabolite/cbp"/>
                  <rdf:li rdf:resource="https://identifiers.org/biocyc/META:CARBAMOYL-P"/>
                  <rdf:li rdf:resource="https://identifiers.org/chebi/CHEBI:13942"/>
                  <rdf:li rdf:resource="https://identifiers.org/chebi/CHEBI:23005"/>
                  <rdf:li rdf:resource="https://identifiers.org/chebi/CHEBI:3389"/>
                  <rdf:li rdf:resource="https://identifiers.org/chebi/CHEBI:58228"/>
                  <rdf:li rdf:resource="https://identifiers.org/chebi/CHEBI:17672"/>
                  <rdf:li rdf:resource="https://identifiers.org/chebi/CHEBI:41567"/>
                  <rdf:li rdf:resource="https://identifiers.org/hmdb/HMDB01096"/>
                  <rdf:li rdf:resource="https://identifiers.org/inchi_key/FFQKYPRQEYGKAF-UHFFFAOYSA-L"/>
                  <rdf:li rdf:resource="https://identifiers.org/kegg.compound/C00169"/>
                  <rdf:li rdf:resource="https://identifiers.org/metanetx.chemical/MNXM138"/>
                  <rdf:li rdf:resource="https://identifiers.org/reactome.compound/29676"/>
                  <rdf:li rdf:resource="https://identifiers.org/reactome.compound/111647"/>
                  <rdf:li rdf:resource="https://identifiers.org/sabiork/1311"/>
                  <rdf:li rdf:resource="https://identifiers.org/seed.compound/cpd00146"/>
                </rdf:Bag>
              </bqbiol:is>
            </rdf:Description>
          </rdf:RDF>
        </annotation>
      </species>
      <species metaid="meta_M_5mta_c" sboTerm="SBO:0000247" id="M_5mta_c" name="5&apos;-Methylthioadenosine" compartment="c" hasOnlySubstanceUnits="false" boundaryCondition="false" constant="false" fbc:charge="0" fbc:chemicalFormula="C11H15N5O3S">
        <notes>
          <html xmlns="http://www.w3.org/1999/xhtml">
            <p>NAME: 5’-Methylthioadenosine; Methylthioadenosine; MTA; Thiomethyladenosine; 5-Methylthioadenosine; 5’-Deoxy-5’-(methylthio)adenosine; S-Methyl-5’-thioadenosine;</p>
          </html>
        </notes>
        <annotation>
          <rdf:RDF xmlns:rdf="http://www.w3.org/1999/02/22-rdf-syntax-ns#" xmlns:dcterms="http://purl.org/dc/terms/" xmlns:vCard="http://www.w3.org/2001/vcard-rdf/3.0#" xmlns:vCard4="http://www.w3.org/2006/vcard/ns#" xmlns:bqbiol="http://biomodels.net/biology-qualifiers/" xmlns:bqmodel="http://biomodels.net/model-qualifiers/">
            <rdf:Description rdf:about="#meta_M_5mta_c">
              <bqbiol:is>
                <rdf:Bag>
                  <rdf:li rdf:resource="https://identifiers.org/chebi/CHEBI:17509"/>
                  <rdf:li rdf:resource="https://identifiers.org/kegg.compound/C00170"/>
                  <rdf:li rdf:resource="https://identifiers.org/metanetx.chemical/MNXM150"/>
                </rdf:Bag>
              </bqbiol:is>
            </rdf:Description>
          </rdf:RDF>
        </annotation>
      </species>
      <species metaid="meta_M_4adcho_c" sboTerm="SBO:0000247" id="M_4adcho_c" name="4-Amino-4-deoxychorismate" compartment="c" hasOnlySubstanceUnits="false" boundaryCondition="false" constant="false" fbc:charge="-1" fbc:chemicalFormula="C10H10NO5">
        <notes>
          <html xmlns="http://www.w3.org/1999/xhtml">
            <p>NAME: 4-Amino-4-deoxychorismate; ADC</p>
          </html>
        </notes>
        <annotation>
          <rdf:RDF xmlns:rdf="http://www.w3.org/1999/02/22-rdf-syntax-ns#" xmlns:dcterms="http://purl.org/dc/terms/" xmlns:vCard="http://www.w3.org/2001/vcard-rdf/3.0#" xmlns:vCard4="http://www.w3.org/2006/vcard/ns#" xmlns:bqbiol="http://biomodels.net/biology-qualifiers/" xmlns:bqmodel="http://biomodels.net/model-qualifiers/">
            <rdf:Description rdf:about="#meta_M_4adcho_c">
              <bqbiol:is>
                <rdf:Bag>
                  <rdf:li rdf:resource="https://identifiers.org/chebi/CHEBI:18198"/>
                  <rdf:li rdf:resource="https://identifiers.org/chebi/CHEBI:35181"/>
                  <rdf:li rdf:resource="https://identifiers.org/kegg.compound/C11355"/>
                  <rdf:li rdf:resource="https://identifiers.org/metanetx.chemical/MNXM1458"/>
                </rdf:Bag>
              </bqbiol:is>
            </rdf:Description>
          </rdf:RDF>
        </annotation>
      </species>
      <species metaid="meta_M_ttc__ggdp_c" sboTerm="SBO:0000247" id="M_ttc__ggdp_c" name="trans,trans,cis-Geranylgeranyl" compartment="c" hasOnlySubstanceUnits="false" boundaryCondition="false" constant="false" fbc:charge="-2" fbc:chemicalFormula="C20H34O7P2">
        <notes>
          <html xmlns="http://www.w3.org/1999/xhtml">
            <p>NAME: trans,trans,cis-Geranylgeranyl diphosphate; trans,trans,cis-Geranylgeranyl pyrophosphate; Geranylneryl diphosphate; 2-cis,6-trans,10-trans-Geranylgeranyl diphosphate</p>
          </html>
        </notes>
        <annotation>
          <rdf:RDF xmlns:rdf="http://www.w3.org/1999/02/22-rdf-syntax-ns#" xmlns:dcterms="http://purl.org/dc/terms/" xmlns:vCard="http://www.w3.org/2001/vcard-rdf/3.0#" xmlns:vCard4="http://www.w3.org/2006/vcard/ns#" xmlns:bqbiol="http://biomodels.net/biology-qualifiers/" xmlns:bqmodel="http://biomodels.net/model-qualifiers/">
            <rdf:Description rdf:about="#meta_M_ttc__ggdp_c">
              <bqbiol:is>
                <rdf:Bag>
                  <rdf:li rdf:resource="https://identifiers.org/chebi/CHEBI:10698"/>
                  <rdf:li rdf:resource="https://identifiers.org/kegg.compound/C11356"/>
                  <rdf:li rdf:resource="https://identifiers.org/metanetx.chemical/MNXM2473"/>
                </rdf:Bag>
              </bqbiol:is>
            </rdf:Description>
          </rdf:RDF>
        </annotation>
      </species>
      <species metaid="meta_M_2me4p_c" sboTerm="SBO:0000247" id="M_2me4p_c" name="2-C-Methyl-D-erythritol" compartment="c" hasOnlySubstanceUnits="false" boundaryCondition="false" constant="false" fbc:charge="-1" fbc:chemicalFormula="C5H12O7P">
        <notes>
          <html xmlns="http://www.w3.org/1999/xhtml">
            <p>NAME: 2-C-Methyl-D-erythritol 4-phosphate</p>
          </html>
        </notes>
        <annotation>
          <rdf:RDF xmlns:rdf="http://www.w3.org/1999/02/22-rdf-syntax-ns#" xmlns:dcterms="http://purl.org/dc/terms/" xmlns:vCard="http://www.w3.org/2001/vcard-rdf/3.0#" xmlns:vCard4="http://www.w3.org/2006/vcard/ns#" xmlns:bqbiol="http://biomodels.net/biology-qualifiers/" xmlns:bqmodel="http://biomodels.net/model-qualifiers/">
            <rdf:Description rdf:about="#meta_M_2me4p_c">
              <bqbiol:is>
                <rdf:Bag>
                  <rdf:li rdf:resource="https://identifiers.org/chebi/CHEBI:17764"/>
                  <rdf:li rdf:resource="https://identifiers.org/kegg.compound/C11434"/>
                  <rdf:li rdf:resource="https://identifiers.org/metanetx.chemical/MNXM1626"/>
                </rdf:Bag>
              </bqbiol:is>
            </rdf:Description>
          </rdf:RDF>
        </annotation>
      </species>
      <species metaid="meta_M_cobalt2_c" sboTerm="SBO:0000247" id="M_cobalt2_c" name="Cobalt" compartment="c" hasOnlySubstanceUnits="false" boundaryCondition="false" constant="false" fbc:charge="2" fbc:chemicalFormula="Co">
        <notes>
          <html xmlns="http://www.w3.org/1999/xhtml">
            <p>NAME: Co(II); Cobalt ion; Co2+; Cobalt(2+);</p>
          </html>
        </notes>
        <annotation>
          <rdf:RDF xmlns:rdf="http://www.w3.org/1999/02/22-rdf-syntax-ns#" xmlns:dcterms="http://purl.org/dc/terms/" xmlns:vCard="http://www.w3.org/2001/vcard-rdf/3.0#" xmlns:vCard4="http://www.w3.org/2006/vcard/ns#" xmlns:bqbiol="http://biomodels.net/biology-qualifiers/" xmlns:bqmodel="http://biomodels.net/model-qualifiers/">
            <rdf:Description rdf:about="#meta_M_cobalt2_c">
              <bqbiol:is>
                <rdf:Bag>
                  <rdf:li rdf:resource="https://identifiers.org/bigg.metabolite/cobalt2"/>
                  <rdf:li rdf:resource="https://identifiers.org/biocyc/META:CO+2"/>
                  <rdf:li rdf:resource="https://identifiers.org/chebi/CHEBI:48828"/>
                  <rdf:li rdf:resource="https://identifiers.org/chebi/CHEBI:48827"/>
                  <rdf:li rdf:resource="https://identifiers.org/chebi/CHEBI:23337"/>
                  <rdf:li rdf:resource="https://identifiers.org/hmdb/HMDB00608"/>
                  <rdf:li rdf:resource="https://identifiers.org/inchi_key/XLJKHNWPARRRJB-UHFFFAOYSA-N"/>
                  <rdf:li rdf:resource="https://identifiers.org/kegg.compound/C00175"/>
                  <rdf:li rdf:resource="https://identifiers.org/metanetx.chemical/MNXM90960"/>
                  <rdf:li rdf:resource="https://identifiers.org/sabiork/23"/>
                  <rdf:li rdf:resource="https://identifiers.org/seed.compound/cpd00149"/>
                </rdf:Bag>
              </bqbiol:is>
            </rdf:Description>
          </rdf:RDF>
        </annotation>
      </species>
      <species metaid="meta_M_4c2me_c" sboTerm="SBO:0000247" id="M_4c2me_c" name="4-(Cytidine" compartment="c" hasOnlySubstanceUnits="false" boundaryCondition="false" constant="false" fbc:charge="-2" fbc:chemicalFormula="C14H23N3O14P2">
        <notes>
          <html xmlns="http://www.w3.org/1999/xhtml">
            <p>NAME: 4-(Cytidine 5’-diphospho)-2-C-methyl-D-erythritol</p>
          </html>
        </notes>
        <annotation>
          <rdf:RDF xmlns:rdf="http://www.w3.org/1999/02/22-rdf-syntax-ns#" xmlns:dcterms="http://purl.org/dc/terms/" xmlns:vCard="http://www.w3.org/2001/vcard-rdf/3.0#" xmlns:vCard4="http://www.w3.org/2006/vcard/ns#" xmlns:bqbiol="http://biomodels.net/biology-qualifiers/" xmlns:bqmodel="http://biomodels.net/model-qualifiers/">
            <rdf:Description rdf:about="#meta_M_4c2me_c">
              <bqbiol:is>
                <rdf:Bag>
                  <rdf:li rdf:resource="https://identifiers.org/chebi/CHEBI:16578"/>
                  <rdf:li rdf:resource="https://identifiers.org/kegg.compound/C11435"/>
                  <rdf:li rdf:resource="https://identifiers.org/metanetx.chemical/MNXM1642"/>
                </rdf:Bag>
              </bqbiol:is>
            </rdf:Description>
          </rdf:RDF>
        </annotation>
      </species>
      <species metaid="meta_M_2p4c2me_c" sboTerm="SBO:0000247" id="M_2p4c2me_c" name="2-Phospho-4-(cytidine" compartment="c" hasOnlySubstanceUnits="false" boundaryCondition="false" constant="false" fbc:charge="-3" fbc:chemicalFormula="C14H23N3O17P3">
        <notes>
          <html xmlns="http://www.w3.org/1999/xhtml">
            <p>NAME: 2-Phospho-4-(cytidine 5’-diphospho)-2-C-methyl-D-erythritol</p>
          </html>
        </notes>
        <annotation>
          <rdf:RDF xmlns:rdf="http://www.w3.org/1999/02/22-rdf-syntax-ns#" xmlns:dcterms="http://purl.org/dc/terms/" xmlns:vCard="http://www.w3.org/2001/vcard-rdf/3.0#" xmlns:vCard4="http://www.w3.org/2006/vcard/ns#" xmlns:bqbiol="http://biomodels.net/biology-qualifiers/" xmlns:bqmodel="http://biomodels.net/model-qualifiers/">
            <rdf:Description rdf:about="#meta_M_2p4c2me_c">
              <bqbiol:is>
                <rdf:Bag>
                  <rdf:li rdf:resource="https://identifiers.org/chebi/CHEBI:16840"/>
                  <rdf:li rdf:resource="https://identifiers.org/kegg.compound/C11436"/>
                  <rdf:li rdf:resource="https://identifiers.org/metanetx.chemical/MNXM1641"/>
                </rdf:Bag>
              </bqbiol:is>
            </rdf:Description>
          </rdf:RDF>
        </annotation>
      </species>
      <species metaid="meta_M_dxyl5p_c" sboTerm="SBO:0000247" id="M_dxyl5p_c" name="1-Deoxy-D-xylulose" compartment="c" hasOnlySubstanceUnits="false" boundaryCondition="false" constant="false" fbc:charge="-1" fbc:chemicalFormula="C5H10O7P">
        <notes>
          <html xmlns="http://www.w3.org/1999/xhtml">
            <p>NAME: 1-Deoxy-D-xylulose 5-phosphate</p>
          </html>
        </notes>
        <annotation>
          <rdf:RDF xmlns:rdf="http://www.w3.org/1999/02/22-rdf-syntax-ns#" xmlns:dcterms="http://purl.org/dc/terms/" xmlns:vCard="http://www.w3.org/2001/vcard-rdf/3.0#" xmlns:vCard4="http://www.w3.org/2006/vcard/ns#" xmlns:bqbiol="http://biomodels.net/biology-qualifiers/" xmlns:bqmodel="http://biomodels.net/model-qualifiers/">
            <rdf:Description rdf:about="#meta_M_dxyl5p_c">
              <bqbiol:is>
                <rdf:Bag>
                  <rdf:li rdf:resource="https://identifiers.org/bigg.metabolite/dxyl5p"/>
                  <rdf:li rdf:resource="https://identifiers.org/biocyc/META:DEOXYXYLULOSE-5P"/>
                  <rdf:li rdf:resource="https://identifiers.org/chebi/CHEBI:57792"/>
                  <rdf:li rdf:resource="https://identifiers.org/chebi/CHEBI:11254"/>
                  <rdf:li rdf:resource="https://identifiers.org/chebi/CHEBI:16493"/>
                  <rdf:li rdf:resource="https://identifiers.org/chebi/CHEBI:622"/>
                  <rdf:li rdf:resource="https://identifiers.org/hmdb/HMDB01213"/>
                  <rdf:li rdf:resource="https://identifiers.org/inchi_key/AJPADPZSRRUGHI-RFZPGFLSSA-L"/>
                  <rdf:li rdf:resource="https://identifiers.org/kegg.compound/C11437"/>
                  <rdf:li rdf:resource="https://identifiers.org/metanetx.chemical/MNXM622"/>
                  <rdf:li rdf:resource="https://identifiers.org/sabiork/13504"/>
                  <rdf:li rdf:resource="https://identifiers.org/seed.compound/cpd08289"/>
                </rdf:Bag>
              </bqbiol:is>
            </rdf:Description>
          </rdf:RDF>
        </annotation>
      </species>
      <species metaid="meta_M_2mecdp_c" sboTerm="SBO:0000247" id="M_2mecdp_c" name="2-C-Methyl-D-erythritol" compartment="c" hasOnlySubstanceUnits="false" boundaryCondition="false" constant="false" fbc:charge="-2" fbc:chemicalFormula="C5H10O9P2">
        <notes>
          <html xmlns="http://www.w3.org/1999/xhtml">
            <p>NAME: 2-C-Methyl-D-erythritol 2,4-cyclodiphosphate; 3-Methyl-1,2,3,4-tetrahydroxybutane-1,3-cyclic bisphosphate</p>
          </html>
        </notes>
        <annotation>
          <rdf:RDF xmlns:rdf="http://www.w3.org/1999/02/22-rdf-syntax-ns#" xmlns:dcterms="http://purl.org/dc/terms/" xmlns:vCard="http://www.w3.org/2001/vcard-rdf/3.0#" xmlns:vCard4="http://www.w3.org/2006/vcard/ns#" xmlns:bqbiol="http://biomodels.net/biology-qualifiers/" xmlns:bqmodel="http://biomodels.net/model-qualifiers/">
            <rdf:Description rdf:about="#meta_M_2mecdp_c">
              <bqbiol:is>
                <rdf:Bag>
                  <rdf:li rdf:resource="https://identifiers.org/chebi/CHEBI:18425"/>
                  <rdf:li rdf:resource="https://identifiers.org/kegg.compound/C11453"/>
                  <rdf:li rdf:resource="https://identifiers.org/metanetx.chemical/MNXM1168"/>
                </rdf:Bag>
              </bqbiol:is>
            </rdf:Description>
          </rdf:RDF>
        </annotation>
      </species>
      <species metaid="meta_M_h2mb4p_c" sboTerm="SBO:0000247" id="M_h2mb4p_c" name="1-Hydroxy-2-methyl-2-butenyl" compartment="c" hasOnlySubstanceUnits="false" boundaryCondition="false" constant="false" fbc:charge="-2" fbc:chemicalFormula="C5H10O8P2">
        <notes>
          <html xmlns="http://www.w3.org/1999/xhtml">
            <p>NAME: (E)-4-Hydroxy-3-methylbut-2-en-1-yl diphosphate; (E)-4-Hydroxy-3-methyl-but-2-enyl diphosphate; 1-Hydroxy-2-methyl-2-butenyl 4-diphosphate;</p>
          </html>
        </notes>
        <annotation>
          <rdf:RDF xmlns:rdf="http://www.w3.org/1999/02/22-rdf-syntax-ns#" xmlns:dcterms="http://purl.org/dc/terms/" xmlns:vCard="http://www.w3.org/2001/vcard-rdf/3.0#" xmlns:vCard4="http://www.w3.org/2006/vcard/ns#" xmlns:bqbiol="http://biomodels.net/biology-qualifiers/" xmlns:bqmodel="http://biomodels.net/model-qualifiers/">
            <rdf:Description rdf:about="#meta_M_h2mb4p_c">
              <bqbiol:is>
                <rdf:Bag>
                  <rdf:li rdf:resource="https://identifiers.org/bigg.metabolite/h2mb4p"/>
                  <rdf:li rdf:resource="https://identifiers.org/biocyc/META:HYDROXY-METHYL-BUTENYL-DIP"/>
                  <rdf:li rdf:resource="https://identifiers.org/chebi/CHEBI:10952"/>
                  <rdf:li rdf:resource="https://identifiers.org/chebi/CHEBI:128753"/>
                  <rdf:li rdf:resource="https://identifiers.org/chebi/CHEBI:15664"/>
                  <rdf:li rdf:resource="https://identifiers.org/chebi/CHEBI:632"/>
                  <rdf:li rdf:resource="https://identifiers.org/inchi_key/MDSIZRKJVDMQOQ-GORDUTHDSA-K"/>
                  <rdf:li rdf:resource="https://identifiers.org/kegg.compound/C11811"/>
                  <rdf:li rdf:resource="https://identifiers.org/lipidmaps/LMPR01010009"/>
                  <rdf:li rdf:resource="https://identifiers.org/metanetx.chemical/MNXM606"/>
                  <rdf:li rdf:resource="https://identifiers.org/seed.compound/cpd08615"/>
                  <rdf:li rdf:resource="https://identifiers.org/seed.compound/cpd29213"/>
                </rdf:Bag>
              </bqbiol:is>
            </rdf:Description>
          </rdf:RDF>
        </annotation>
      </species>
      <species metaid="meta_M_agm_c" sboTerm="SBO:0000247" id="M_agm_c" name="Agmatine" compartment="c" hasOnlySubstanceUnits="false" boundaryCondition="false" constant="false" fbc:charge="2" fbc:chemicalFormula="C5H16N4">
        <notes>
          <html xmlns="http://www.w3.org/1999/xhtml">
            <p>NAME: Agmatine; (4-Aminobutyl) guanidine</p>
          </html>
        </notes>
        <annotation>
          <rdf:RDF xmlns:rdf="http://www.w3.org/1999/02/22-rdf-syntax-ns#" xmlns:dcterms="http://purl.org/dc/terms/" xmlns:vCard="http://www.w3.org/2001/vcard-rdf/3.0#" xmlns:vCard4="http://www.w3.org/2006/vcard/ns#" xmlns:bqbiol="http://biomodels.net/biology-qualifiers/" xmlns:bqmodel="http://biomodels.net/model-qualifiers/">
            <rdf:Description rdf:about="#meta_M_agm_c">
              <bqbiol:is>
                <rdf:Bag>
                  <rdf:li rdf:resource="https://identifiers.org/bigg.metabolite/agm"/>
                  <rdf:li rdf:resource="https://identifiers.org/biocyc/META:AGMATHINE"/>
                  <rdf:li rdf:resource="https://identifiers.org/chebi/CHEBI:17431"/>
                  <rdf:li rdf:resource="https://identifiers.org/chebi/CHEBI:2514"/>
                  <rdf:li rdf:resource="https://identifiers.org/chebi/CHEBI:18576"/>
                  <rdf:li rdf:resource="https://identifiers.org/chebi/CHEBI:13747"/>
                  <rdf:li rdf:resource="https://identifiers.org/chebi/CHEBI:58145"/>
                  <rdf:li rdf:resource="https://identifiers.org/chebi/CHEBI:40556"/>
                  <rdf:li rdf:resource="https://identifiers.org/hmdb/HMDB60259"/>
                  <rdf:li rdf:resource="https://identifiers.org/hmdb/HMDB01432"/>
                  <rdf:li rdf:resource="https://identifiers.org/inchi_key/QYPPJABKJHAVHS-UHFFFAOYSA-P"/>
                  <rdf:li rdf:resource="https://identifiers.org/kegg.compound/C00179"/>
                  <rdf:li rdf:resource="https://identifiers.org/metanetx.chemical/MNXM328"/>
                  <rdf:li rdf:resource="https://identifiers.org/reactome.compound/351164"/>
                  <rdf:li rdf:resource="https://identifiers.org/sabiork/4059"/>
                  <rdf:li rdf:resource="https://identifiers.org/seed.compound/cpd00152"/>
                </rdf:Bag>
              </bqbiol:is>
            </rdf:Description>
          </rdf:RDF>
        </annotation>
      </species>
      <species metaid="meta_M_xyl__D_c" sboTerm="SBO:0000247" id="M_xyl__D_c" name="D-Xylose" compartment="c" hasOnlySubstanceUnits="false" boundaryCondition="false" constant="false" fbc:charge="0" fbc:chemicalFormula="C5H10O5">
        <notes>
          <html xmlns="http://www.w3.org/1999/xhtml">
            <p>NAME: D-Xylose; Wood sugar</p>
          </html>
        </notes>
        <annotation>
          <rdf:RDF xmlns:rdf="http://www.w3.org/1999/02/22-rdf-syntax-ns#" xmlns:dcterms="http://purl.org/dc/terms/" xmlns:vCard="http://www.w3.org/2001/vcard-rdf/3.0#" xmlns:vCard4="http://www.w3.org/2006/vcard/ns#" xmlns:bqbiol="http://biomodels.net/biology-qualifiers/" xmlns:bqmodel="http://biomodels.net/model-qualifiers/">
            <rdf:Description rdf:about="#meta_M_xyl__D_c">
              <bqbiol:is>
                <rdf:Bag>
                  <rdf:li rdf:resource="https://identifiers.org/bigg.metabolite/xyl__D"/>
                  <rdf:li rdf:resource="https://identifiers.org/biocyc/META:D-Xylopyranose"/>
                  <rdf:li rdf:resource="https://identifiers.org/chebi/CHEBI:65327"/>
                  <rdf:li rdf:resource="https://identifiers.org/chebi/CHEBI:53455"/>
                  <rdf:li rdf:resource="https://identifiers.org/hmdb/HMDB00098"/>
                  <rdf:li rdf:resource="https://identifiers.org/hmdb/HMDB03763"/>
                  <rdf:li rdf:resource="https://identifiers.org/inchi_key/SRBFZHDQGSBBOR-IOVATXLUSA-N"/>
                  <rdf:li rdf:resource="https://identifiers.org/kegg.compound/C00181"/>
                  <rdf:li rdf:resource="https://identifiers.org/kegg.drug/D06346"/>
                  <rdf:li rdf:resource="https://identifiers.org/metanetx.chemical/MNXM348"/>
                  <rdf:li rdf:resource="https://identifiers.org/reactome.compound/2090063"/>
                  <rdf:li rdf:resource="https://identifiers.org/seed.compound/cpd00154"/>
                </rdf:Bag>
              </bqbiol:is>
            </rdf:Description>
          </rdf:RDF>
        </annotation>
      </species>
      <species metaid="meta_M_fad_c" sboTerm="SBO:0000247" id="M_fad_c" name="FAD" compartment="c" hasOnlySubstanceUnits="false" boundaryCondition="false" constant="false" fbc:charge="-2" fbc:chemicalFormula="C27H31N9O15P2">
        <notes>
          <html xmlns="http://www.w3.org/1999/xhtml">
            <p>NAME: FAD; Flavin adenine dinucleotide</p>
          </html>
        </notes>
        <annotation>
          <rdf:RDF xmlns:rdf="http://www.w3.org/1999/02/22-rdf-syntax-ns#" xmlns:dcterms="http://purl.org/dc/terms/" xmlns:vCard="http://www.w3.org/2001/vcard-rdf/3.0#" xmlns:vCard4="http://www.w3.org/2006/vcard/ns#" xmlns:bqbiol="http://biomodels.net/biology-qualifiers/" xmlns:bqmodel="http://biomodels.net/model-qualifiers/">
            <rdf:Description rdf:about="#meta_M_fad_c">
              <bqbiol:is>
                <rdf:Bag>
                  <rdf:li rdf:resource="https://identifiers.org/bigg.metabolite/fad"/>
                  <rdf:li rdf:resource="https://identifiers.org/biocyc/META:FAD"/>
                  <rdf:li rdf:resource="https://identifiers.org/chebi/CHEBI:16238"/>
                  <rdf:li rdf:resource="https://identifiers.org/chebi/CHEBI:42388"/>
                  <rdf:li rdf:resource="https://identifiers.org/chebi/CHEBI:21125"/>
                  <rdf:li rdf:resource="https://identifiers.org/chebi/CHEBI:57692"/>
                  <rdf:li rdf:resource="https://identifiers.org/chebi/CHEBI:13315"/>
                  <rdf:li rdf:resource="https://identifiers.org/chebi/CHEBI:4956"/>
                  <rdf:li rdf:resource="https://identifiers.org/hmdb/HMDB01248"/>
                  <rdf:li rdf:resource="https://identifiers.org/inchi_key/IMGVNJNCCGXBHD-UYBVJOGSSA-K"/>
                  <rdf:li rdf:resource="https://identifiers.org/kegg.compound/C00016"/>
                  <rdf:li rdf:resource="https://identifiers.org/kegg.drug/D00005"/>
                  <rdf:li rdf:resource="https://identifiers.org/metanetx.chemical/MNXM33"/>
                  <rdf:li rdf:resource="https://identifiers.org/reactome.compound/113596"/>
                  <rdf:li rdf:resource="https://identifiers.org/reactome.compound/29386"/>
                  <rdf:li rdf:resource="https://identifiers.org/reactome.compound/113597"/>
                  <rdf:li rdf:resource="https://identifiers.org/sabiork/1270"/>
                  <rdf:li rdf:resource="https://identifiers.org/seed.compound/cpd00015"/>
                </rdf:Bag>
              </bqbiol:is>
            </rdf:Description>
          </rdf:RDF>
        </annotation>
      </species>
      <species metaid="meta_M_val__L_c" sboTerm="SBO:0000247" id="M_val__L_c" name="L-Valine" compartment="c" hasOnlySubstanceUnits="false" boundaryCondition="false" constant="false" fbc:charge="0" fbc:chemicalFormula="C5H11NO2">
        <notes>
          <html xmlns="http://www.w3.org/1999/xhtml">
            <p>NAME: 2-Amino-3-methylbutyric acid; L-Valine;</p>
          </html>
        </notes>
        <annotation>
          <rdf:RDF xmlns:rdf="http://www.w3.org/1999/02/22-rdf-syntax-ns#" xmlns:dcterms="http://purl.org/dc/terms/" xmlns:vCard="http://www.w3.org/2001/vcard-rdf/3.0#" xmlns:vCard4="http://www.w3.org/2006/vcard/ns#" xmlns:bqbiol="http://biomodels.net/biology-qualifiers/" xmlns:bqmodel="http://biomodels.net/model-qualifiers/">
            <rdf:Description rdf:about="#meta_M_val__L_c">
              <bqbiol:is>
                <rdf:Bag>
                  <rdf:li rdf:resource="https://identifiers.org/bigg.metabolite/val__L"/>
                  <rdf:li rdf:resource="https://identifiers.org/biocyc/META:VAL"/>
                  <rdf:li rdf:resource="https://identifiers.org/chebi/CHEBI:32859"/>
                  <rdf:li rdf:resource="https://identifiers.org/chebi/CHEBI:57762"/>
                  <rdf:li rdf:resource="https://identifiers.org/chebi/CHEBI:13186"/>
                  <rdf:li rdf:resource="https://identifiers.org/chebi/CHEBI:16414"/>
                  <rdf:li rdf:resource="https://identifiers.org/chebi/CHEBI:6321"/>
                  <rdf:li rdf:resource="https://identifiers.org/chebi/CHEBI:21417"/>
                  <rdf:li rdf:resource="https://identifiers.org/chebi/CHEBI:46418"/>
                  <rdf:li rdf:resource="https://identifiers.org/chebi/CHEBI:46282"/>
                  <rdf:li rdf:resource="https://identifiers.org/chebi/CHEBI:32852"/>
                  <rdf:li rdf:resource="https://identifiers.org/chebi/CHEBI:32851"/>
                  <rdf:li rdf:resource="https://identifiers.org/chebi/CHEBI:87977"/>
                  <rdf:li rdf:resource="https://identifiers.org/chebi/CHEBI:32860"/>
                  <rdf:li rdf:resource="https://identifiers.org/chebi/CHEBI:27266"/>
                  <rdf:li rdf:resource="https://identifiers.org/chebi/CHEBI:46376"/>
                  <rdf:li rdf:resource="https://identifiers.org/chebi/CHEBI:46484"/>
                  <rdf:li rdf:resource="https://identifiers.org/envipath/32de3cf4-e3e6-4168-956e-32fa5ddb0ce1/compound/b2ec1d47-f20f-4b19-9b15-ac1a3c2159c5"/>
                  <rdf:li rdf:resource="https://identifiers.org/envipath/650babc9-9d68-4b73-9332-11972ca26f7b/compound/65a4c231-5232-4f08-93e2-007eb0537f0e"/>
                  <rdf:li rdf:resource="https://identifiers.org/hmdb/HMDB00883"/>
                  <rdf:li rdf:resource="https://identifiers.org/hmdb/HMDB34366"/>
                  <rdf:li rdf:resource="https://identifiers.org/inchi_key/KZSNJWFQEVHDMF-BYPYZUCNSA-N"/>
                  <rdf:li rdf:resource="https://identifiers.org/kegg.compound/C16436"/>
                  <rdf:li rdf:resource="https://identifiers.org/kegg.compound/C00183"/>
                  <rdf:li rdf:resource="https://identifiers.org/kegg.drug/D00039"/>
                  <rdf:li rdf:resource="https://identifiers.org/lipidmaps/LMFA01100046"/>
                  <rdf:li rdf:resource="https://identifiers.org/metanetx.chemical/MNXM199"/>
                  <rdf:li rdf:resource="https://identifiers.org/reactome.compound/113540"/>
                  <rdf:li rdf:resource="https://identifiers.org/reactome.compound/29702"/>
                  <rdf:li rdf:resource="https://identifiers.org/sabiork/68"/>
                  <rdf:li rdf:resource="https://identifiers.org/sabiork/23113"/>
                  <rdf:li rdf:resource="https://identifiers.org/seed.compound/cpd15141"/>
                  <rdf:li rdf:resource="https://identifiers.org/seed.compound/cpd00156"/>
                </rdf:Bag>
              </bqbiol:is>
            </rdf:Description>
          </rdf:RDF>
        </annotation>
      </species>
      <species metaid="meta_M_dha_c" sboTerm="SBO:0000247" id="M_dha_c" name="Glycerone" compartment="c" hasOnlySubstanceUnits="false" boundaryCondition="false" constant="false" fbc:charge="0" fbc:chemicalFormula="C3H6O3">
        <notes>
          <html xmlns="http://www.w3.org/1999/xhtml">
            <p>NAME: 1,3-Dihydroxyacetone; 1,3-Dihydroxy-2-propanone; Glycerone; 1,3-Dihydroxypropan-2-one; Dihydroxyacetone;</p>
          </html>
        </notes>
        <annotation>
          <rdf:RDF xmlns:rdf="http://www.w3.org/1999/02/22-rdf-syntax-ns#" xmlns:dcterms="http://purl.org/dc/terms/" xmlns:vCard="http://www.w3.org/2001/vcard-rdf/3.0#" xmlns:vCard4="http://www.w3.org/2006/vcard/ns#" xmlns:bqbiol="http://biomodels.net/biology-qualifiers/" xmlns:bqmodel="http://biomodels.net/model-qualifiers/">
            <rdf:Description rdf:about="#meta_M_dha_c">
              <bqbiol:is>
                <rdf:Bag>
                  <rdf:li rdf:resource="https://identifiers.org/bigg.metabolite/dha"/>
                  <rdf:li rdf:resource="https://identifiers.org/biocyc/META:DIHYDROXYACETONE"/>
                  <rdf:li rdf:resource="https://identifiers.org/chebi/CHEBI:14340"/>
                  <rdf:li rdf:resource="https://identifiers.org/chebi/CHEBI:24354"/>
                  <rdf:li rdf:resource="https://identifiers.org/chebi/CHEBI:16016"/>
                  <rdf:li rdf:resource="https://identifiers.org/chebi/CHEBI:39809"/>
                  <rdf:li rdf:resource="https://identifiers.org/chebi/CHEBI:5453"/>
                  <rdf:li rdf:resource="https://identifiers.org/envipath/4fd7f3e0-dd25-43ac-9453-dda3e52396e4/compound/88a6ccc5-fd05-4708-9244-5bc7a155dbbf"/>
                  <rdf:li rdf:resource="https://identifiers.org/hmdb/HMDB01882"/>
                  <rdf:li rdf:resource="https://identifiers.org/inchi_key/RXKJFZQQPQGTFL-UHFFFAOYSA-N"/>
                  <rdf:li rdf:resource="https://identifiers.org/kegg.compound/C00184"/>
                  <rdf:li rdf:resource="https://identifiers.org/kegg.drug/D07841"/>
                  <rdf:li rdf:resource="https://identifiers.org/metanetx.chemical/MNXM460"/>
                  <rdf:li rdf:resource="https://identifiers.org/sabiork/1963"/>
                  <rdf:li rdf:resource="https://identifiers.org/seed.compound/cpd00157"/>
                </rdf:Bag>
              </bqbiol:is>
            </rdf:Description>
          </rdf:RDF>
        </annotation>
      </species>
      <species metaid="meta_M_lac__L_c" sboTerm="SBO:0000247" id="M_lac__L_c" name="(S)-Lactate" compartment="c" hasOnlySubstanceUnits="false" boundaryCondition="false" constant="false" fbc:charge="-1" fbc:chemicalFormula="C3H5O3">
        <notes>
          <html xmlns="http://www.w3.org/1999/xhtml">
            <p>NAME: (S)-Lactate; L-Lactate; L-Lactic acid</p>
          </html>
        </notes>
        <annotation>
          <rdf:RDF xmlns:rdf="http://www.w3.org/1999/02/22-rdf-syntax-ns#" xmlns:dcterms="http://purl.org/dc/terms/" xmlns:vCard="http://www.w3.org/2001/vcard-rdf/3.0#" xmlns:vCard4="http://www.w3.org/2006/vcard/ns#" xmlns:bqbiol="http://biomodels.net/biology-qualifiers/" xmlns:bqmodel="http://biomodels.net/model-qualifiers/">
            <rdf:Description rdf:about="#meta_M_lac__L_c">
              <bqbiol:is>
                <rdf:Bag>
                  <rdf:li rdf:resource="https://identifiers.org/bigg.metabolite/lac__L"/>
                  <rdf:li rdf:resource="https://identifiers.org/biocyc/META:L-LACTATE"/>
                  <rdf:li rdf:resource="https://identifiers.org/chebi/CHEBI:11065"/>
                  <rdf:li rdf:resource="https://identifiers.org/chebi/CHEBI:16651"/>
                  <rdf:li rdf:resource="https://identifiers.org/chebi/CHEBI:422"/>
                  <rdf:li rdf:resource="https://identifiers.org/chebi/CHEBI:18783"/>
                  <rdf:li rdf:resource="https://identifiers.org/chebi/CHEBI:12411"/>
                  <rdf:li rdf:resource="https://identifiers.org/hmdb/HMDB62492"/>
                  <rdf:li rdf:resource="https://identifiers.org/hmdb/HMDB00190"/>
                  <rdf:li rdf:resource="https://identifiers.org/hmdb/HMDB03328"/>
                  <rdf:li rdf:resource="https://identifiers.org/inchi_key/JVTAAEKCZFNVCJ-REOHCLBHSA-M"/>
                  <rdf:li rdf:resource="https://identifiers.org/kegg.compound/C00186"/>
                  <rdf:li rdf:resource="https://identifiers.org/metanetx.chemical/MNXM179"/>
                  <rdf:li rdf:resource="https://identifiers.org/reactome.compound/373863"/>
                  <rdf:li rdf:resource="https://identifiers.org/reactome.compound/29708"/>
                  <rdf:li rdf:resource="https://identifiers.org/reactome.compound/6807616"/>
                  <rdf:li rdf:resource="https://identifiers.org/sabiork/1312"/>
                  <rdf:li rdf:resource="https://identifiers.org/seed.compound/cpd00159"/>
                </rdf:Bag>
              </bqbiol:is>
            </rdf:Description>
          </rdf:RDF>
        </annotation>
      </species>
      <species metaid="meta_M_thrp_c" sboTerm="SBO:0000247" id="M_thrp_c" name="L-Threonine phosphate" compartment="c" hasOnlySubstanceUnits="false" boundaryCondition="false" constant="false" fbc:charge="-1" fbc:chemicalFormula="C4H9NO6P">
        <notes>
          <html xmlns="http://www.w3.org/1999/xhtml">
            <p>NAME: L-Threonine O-3-phosphate; L-Threonine phosphate; O-Phospho-L-threonine</p>
          </html>
        </notes>
        <annotation>
          <rdf:RDF xmlns:rdf="http://www.w3.org/1999/02/22-rdf-syntax-ns#" xmlns:dcterms="http://purl.org/dc/terms/" xmlns:vCard="http://www.w3.org/2001/vcard-rdf/3.0#" xmlns:vCard4="http://www.w3.org/2006/vcard/ns#" xmlns:bqbiol="http://biomodels.net/biology-qualifiers/" xmlns:bqmodel="http://biomodels.net/model-qualifiers/">
            <rdf:Description rdf:about="#meta_M_thrp_c">
              <bqbiol:is>
                <rdf:Bag>
                  <rdf:li rdf:resource="https://identifiers.org/chebi/CHEBI:37525"/>
                  <rdf:li rdf:resource="https://identifiers.org/kegg.compound/C12147"/>
                  <rdf:li rdf:resource="https://identifiers.org/metanetx.chemical/MNXM1492"/>
                </rdf:Bag>
              </bqbiol:is>
            </rdf:Description>
          </rdf:RDF>
        </annotation>
      </species>
      <species metaid="meta_M_thr__L_c" sboTerm="SBO:0000247" id="M_thr__L_c" name="L-Threonine" compartment="c" hasOnlySubstanceUnits="false" boundaryCondition="false" constant="false" fbc:charge="0" fbc:chemicalFormula="C4H9NO3">
        <notes>
          <html xmlns="http://www.w3.org/1999/xhtml">
            <p>NAME: 2-Amino-3-hydroxybutyric acid; L-Threonine;</p>
          </html>
        </notes>
        <annotation>
          <rdf:RDF xmlns:rdf="http://www.w3.org/1999/02/22-rdf-syntax-ns#" xmlns:dcterms="http://purl.org/dc/terms/" xmlns:vCard="http://www.w3.org/2001/vcard-rdf/3.0#" xmlns:vCard4="http://www.w3.org/2006/vcard/ns#" xmlns:bqbiol="http://biomodels.net/biology-qualifiers/" xmlns:bqmodel="http://biomodels.net/model-qualifiers/">
            <rdf:Description rdf:about="#meta_M_thr__L_c">
              <bqbiol:is>
                <rdf:Bag>
                  <rdf:li rdf:resource="https://identifiers.org/bigg.metabolite/thr__L"/>
                  <rdf:li rdf:resource="https://identifiers.org/biocyc/META:THR"/>
                  <rdf:li rdf:resource="https://identifiers.org/chebi/CHEBI:16857"/>
                  <rdf:li rdf:resource="https://identifiers.org/chebi/CHEBI:42083"/>
                  <rdf:li rdf:resource="https://identifiers.org/chebi/CHEBI:32822"/>
                  <rdf:li rdf:resource="https://identifiers.org/chebi/CHEBI:45843"/>
                  <rdf:li rdf:resource="https://identifiers.org/chebi/CHEBI:57926"/>
                  <rdf:li rdf:resource="https://identifiers.org/chebi/CHEBI:21403"/>
                  <rdf:li rdf:resource="https://identifiers.org/chebi/CHEBI:32833"/>
                  <rdf:li rdf:resource="https://identifiers.org/chebi/CHEBI:32820"/>
                  <rdf:li rdf:resource="https://identifiers.org/chebi/CHEBI:13175"/>
                  <rdf:li rdf:resource="https://identifiers.org/chebi/CHEBI:6308"/>
                  <rdf:li rdf:resource="https://identifiers.org/chebi/CHEBI:45983"/>
                  <rdf:li rdf:resource="https://identifiers.org/chebi/CHEBI:32832"/>
                  <rdf:li rdf:resource="https://identifiers.org/chebi/CHEBI:26986"/>
                  <rdf:li rdf:resource="https://identifiers.org/envipath/32de3cf4-e3e6-4168-956e-32fa5ddb0ce1/compound/b570a573-71c2-4661-a517-6ac1b121dc59"/>
                  <rdf:li rdf:resource="https://identifiers.org/hmdb/HMDB00167"/>
                  <rdf:li rdf:resource="https://identifiers.org/inchi_key/AYFVYJQAPQTCCC-GBXIJSLDSA-N"/>
                  <rdf:li rdf:resource="https://identifiers.org/kegg.compound/C00188"/>
                  <rdf:li rdf:resource="https://identifiers.org/kegg.drug/D00041"/>
                  <rdf:li rdf:resource="https://identifiers.org/metanetx.chemical/MNXM142"/>
                  <rdf:li rdf:resource="https://identifiers.org/reactome.compound/352000"/>
                  <rdf:li rdf:resource="https://identifiers.org/reactome.compound/351990"/>
                  <rdf:li rdf:resource="https://identifiers.org/reactome.compound/379706"/>
                  <rdf:li rdf:resource="https://identifiers.org/sabiork/76"/>
                  <rdf:li rdf:resource="https://identifiers.org/sabiork/27463"/>
                  <rdf:li rdf:resource="https://identifiers.org/seed.compound/cpd00161"/>
                </rdf:Bag>
              </bqbiol:is>
            </rdf:Description>
          </rdf:RDF>
        </annotation>
      </species>
      <species metaid="meta_M_23dhb_c" sboTerm="SBO:0000247" id="M_23dhb_c" name="2,3-Dihydroxybenzoate" compartment="c" hasOnlySubstanceUnits="false" boundaryCondition="false" constant="false" fbc:charge="-1" fbc:chemicalFormula="C7H5O4">
        <notes>
          <html xmlns="http://www.w3.org/1999/xhtml">
            <p>NAME: 2,3-Dihydroxybenzoic acid; 2,3-Dihydroxybenzoate;</p>
          </html>
        </notes>
        <annotation>
          <rdf:RDF xmlns:rdf="http://www.w3.org/1999/02/22-rdf-syntax-ns#" xmlns:dcterms="http://purl.org/dc/terms/" xmlns:vCard="http://www.w3.org/2001/vcard-rdf/3.0#" xmlns:vCard4="http://www.w3.org/2006/vcard/ns#" xmlns:bqbiol="http://biomodels.net/biology-qualifiers/" xmlns:bqmodel="http://biomodels.net/model-qualifiers/">
            <rdf:Description rdf:about="#meta_M_23dhb_c">
              <bqbiol:is>
                <rdf:Bag>
                  <rdf:li rdf:resource="https://identifiers.org/chebi/CHEBI:18026"/>
                  <rdf:li rdf:resource="https://identifiers.org/kegg.compound/C00196"/>
                  <rdf:li rdf:resource="https://identifiers.org/metanetx.chemical/MNXM455"/>
                </rdf:Bag>
              </bqbiol:is>
            </rdf:Description>
          </rdf:RDF>
        </annotation>
      </species>
      <species metaid="meta_M_3pg_c" sboTerm="SBO:0000247" id="M_3pg_c" name="3-Phospho-D-glycerate" compartment="c" hasOnlySubstanceUnits="false" boundaryCondition="false" constant="false" fbc:charge="-2" fbc:chemicalFormula="C3H5O7P">
        <notes>
          <html xmlns="http://www.w3.org/1999/xhtml">
            <p>NAME: 3-Phosphoglycerate; 3-Phospho-(R)-glycerate; 3-Phospho-D-glycerate; D-Glycerate 3-phosphate;</p>
          </html>
        </notes>
        <annotation>
          <rdf:RDF xmlns:rdf="http://www.w3.org/1999/02/22-rdf-syntax-ns#" xmlns:dcterms="http://purl.org/dc/terms/" xmlns:vCard="http://www.w3.org/2001/vcard-rdf/3.0#" xmlns:vCard4="http://www.w3.org/2006/vcard/ns#" xmlns:bqbiol="http://biomodels.net/biology-qualifiers/" xmlns:bqmodel="http://biomodels.net/model-qualifiers/">
            <rdf:Description rdf:about="#meta_M_3pg_c">
              <bqbiol:is>
                <rdf:Bag>
                  <rdf:li rdf:resource="https://identifiers.org/chebi/CHEBI:17794"/>
                  <rdf:li rdf:resource="https://identifiers.org/kegg.compound/C00197"/>
                  <rdf:li rdf:resource="https://identifiers.org/metanetx.chemical/MNXM126"/>
                </rdf:Bag>
              </bqbiol:is>
            </rdf:Description>
          </rdf:RDF>
        </annotation>
      </species>
      <species metaid="meta_M_ru5p__D_c" sboTerm="SBO:0000247" id="M_ru5p__D_c" name="D-Ribulose 5-phosphate" compartment="c" hasOnlySubstanceUnits="false" boundaryCondition="false" constant="false" fbc:charge="-1" fbc:chemicalFormula="C5H10O8P">
        <notes>
          <html xmlns="http://www.w3.org/1999/xhtml">
            <p>NAME: D-Ribulose 5-phosphate</p>
          </html>
        </notes>
        <annotation>
          <rdf:RDF xmlns:rdf="http://www.w3.org/1999/02/22-rdf-syntax-ns#" xmlns:dcterms="http://purl.org/dc/terms/" xmlns:vCard="http://www.w3.org/2001/vcard-rdf/3.0#" xmlns:vCard4="http://www.w3.org/2006/vcard/ns#" xmlns:bqbiol="http://biomodels.net/biology-qualifiers/" xmlns:bqmodel="http://biomodels.net/model-qualifiers/">
            <rdf:Description rdf:about="#meta_M_ru5p__D_c">
              <bqbiol:is>
                <rdf:Bag>
                  <rdf:li rdf:resource="https://identifiers.org/bigg.metabolite/ru5p__D"/>
                  <rdf:li rdf:resource="https://identifiers.org/biocyc/META:RIBULOSE-5P"/>
                  <rdf:li rdf:resource="https://identifiers.org/chebi/CHEBI:40192"/>
                  <rdf:li rdf:resource="https://identifiers.org/chebi/CHEBI:21088"/>
                  <rdf:li rdf:resource="https://identifiers.org/chebi/CHEBI:17363"/>
                  <rdf:li rdf:resource="https://identifiers.org/chebi/CHEBI:26572"/>
                  <rdf:li rdf:resource="https://identifiers.org/chebi/CHEBI:13040"/>
                  <rdf:li rdf:resource="https://identifiers.org/chebi/CHEBI:37455"/>
                  <rdf:li rdf:resource="https://identifiers.org/chebi/CHEBI:58121"/>
                  <rdf:li rdf:resource="https://identifiers.org/chebi/CHEBI:13018"/>
                  <rdf:li rdf:resource="https://identifiers.org/chebi/CHEBI:4243"/>
                  <rdf:li rdf:resource="https://identifiers.org/hmdb/HMDB02033"/>
                  <rdf:li rdf:resource="https://identifiers.org/hmdb/HMDB02694"/>
                  <rdf:li rdf:resource="https://identifiers.org/hmdb/HMDB00618"/>
                  <rdf:li rdf:resource="https://identifiers.org/inchi_key/FNZLKVNUWIIPSJ-UHNVWZDZSA-L"/>
                  <rdf:li rdf:resource="https://identifiers.org/kegg.compound/C00199"/>
                  <rdf:li rdf:resource="https://identifiers.org/metanetx.chemical/MNXM145"/>
                  <rdf:li rdf:resource="https://identifiers.org/reactome.compound/29732"/>
                  <rdf:li rdf:resource="https://identifiers.org/sabiork/22814"/>
                  <rdf:li rdf:resource="https://identifiers.org/sabiork/1313"/>
                  <rdf:li rdf:resource="https://identifiers.org/seed.compound/cpd00171"/>
                </rdf:Bag>
              </bqbiol:is>
            </rdf:Description>
          </rdf:RDF>
        </annotation>
      </species>
      <species metaid="meta_M_dadp_c" sboTerm="SBO:0000247" id="M_dadp_c" name="dADP" compartment="c" hasOnlySubstanceUnits="false" boundaryCondition="false" constant="false" fbc:charge="-2" fbc:chemicalFormula="C10H13N5O9P2">
        <notes>
          <html xmlns="http://www.w3.org/1999/xhtml">
            <p>NAME: dADP; 2’-Deoxyadenosine 5’-diphosphate</p>
          </html>
        </notes>
        <annotation>
          <rdf:RDF xmlns:rdf="http://www.w3.org/1999/02/22-rdf-syntax-ns#" xmlns:dcterms="http://purl.org/dc/terms/" xmlns:vCard="http://www.w3.org/2001/vcard-rdf/3.0#" xmlns:vCard4="http://www.w3.org/2006/vcard/ns#" xmlns:bqbiol="http://biomodels.net/biology-qualifiers/" xmlns:bqmodel="http://biomodels.net/model-qualifiers/">
            <rdf:Description rdf:about="#meta_M_dadp_c">
              <bqbiol:is>
                <rdf:Bag>
                  <rdf:li rdf:resource="https://identifiers.org/bigg.metabolite/dadp"/>
                  <rdf:li rdf:resource="https://identifiers.org/biocyc/META:DADP"/>
                  <rdf:li rdf:resource="https://identifiers.org/chebi/CHEBI:10489"/>
                  <rdf:li rdf:resource="https://identifiers.org/chebi/CHEBI:16174"/>
                  <rdf:li rdf:resource="https://identifiers.org/chebi/CHEBI:57667"/>
                  <rdf:li rdf:resource="https://identifiers.org/chebi/CHEBI:41890"/>
                  <rdf:li rdf:resource="https://identifiers.org/chebi/CHEBI:19235"/>
                  <rdf:li rdf:resource="https://identifiers.org/chebi/CHEBI:14067"/>
                  <rdf:li rdf:resource="https://identifiers.org/hmdb/HMDB01508"/>
                  <rdf:li rdf:resource="https://identifiers.org/inchi_key/DAEAPNUQQAICNR-RRKCRQDMSA-K"/>
                  <rdf:li rdf:resource="https://identifiers.org/kegg.compound/C00206"/>
                  <rdf:li rdf:resource="https://identifiers.org/metanetx.chemical/MNXM374"/>
                  <rdf:li rdf:resource="https://identifiers.org/reactome.compound/500087"/>
                  <rdf:li rdf:resource="https://identifiers.org/sabiork/1314"/>
                  <rdf:li rdf:resource="https://identifiers.org/seed.compound/cpd00177"/>
                </rdf:Bag>
              </bqbiol:is>
            </rdf:Description>
          </rdf:RDF>
        </annotation>
      </species>
      <species metaid="meta_M_3hmop_c" sboTerm="SBO:0000247" id="M_3hmop_c" name="(R)-3-Hydroxy-3-methyl-2-oxopentanoate" compartment="c" hasOnlySubstanceUnits="false" boundaryCondition="false" constant="false" fbc:charge="-1" fbc:chemicalFormula="C6H9O4">
        <notes>
          <html xmlns="http://www.w3.org/1999/xhtml">
            <p>NAME: (R)-3-Hydroxy-3-methyl-2-oxopentanoate</p>
          </html>
        </notes>
        <annotation>
          <rdf:RDF xmlns:rdf="http://www.w3.org/1999/02/22-rdf-syntax-ns#" xmlns:dcterms="http://purl.org/dc/terms/" xmlns:vCard="http://www.w3.org/2001/vcard-rdf/3.0#" xmlns:vCard4="http://www.w3.org/2006/vcard/ns#" xmlns:bqbiol="http://biomodels.net/biology-qualifiers/" xmlns:bqmodel="http://biomodels.net/model-qualifiers/">
            <rdf:Description rdf:about="#meta_M_3hmop_c">
              <bqbiol:is>
                <rdf:Bag>
                  <rdf:li rdf:resource="https://identifiers.org/chebi/CHEBI:34008"/>
                  <rdf:li rdf:resource="https://identifiers.org/chebi/CHEBI:49257"/>
                  <rdf:li rdf:resource="https://identifiers.org/kegg.compound/C14463"/>
                  <rdf:li rdf:resource="https://identifiers.org/metanetx.chemical/MNXM114594"/>
                </rdf:Bag>
              </bqbiol:is>
            </rdf:Description>
          </rdf:RDF>
        </annotation>
      </species>
      <species metaid="meta_M_phe__L_c" sboTerm="SBO:0000247" id="M_phe__L_c" name="L-Phenylalanine" compartment="c" hasOnlySubstanceUnits="false" boundaryCondition="false" constant="false" fbc:charge="0" fbc:chemicalFormula="C9H11NO2">
        <notes>
          <html xmlns="http://www.w3.org/1999/xhtml">
            <p>NAME: (S)-alpha-Amino-beta-phenylpropionic acid; L-Phenylalanine;</p>
          </html>
        </notes>
        <annotation>
          <rdf:RDF xmlns:rdf="http://www.w3.org/1999/02/22-rdf-syntax-ns#" xmlns:dcterms="http://purl.org/dc/terms/" xmlns:vCard="http://www.w3.org/2001/vcard-rdf/3.0#" xmlns:vCard4="http://www.w3.org/2006/vcard/ns#" xmlns:bqbiol="http://biomodels.net/biology-qualifiers/" xmlns:bqmodel="http://biomodels.net/model-qualifiers/">
            <rdf:Description rdf:about="#meta_M_phe__L_c">
              <bqbiol:is>
                <rdf:Bag>
                  <rdf:li rdf:resource="https://identifiers.org/bigg.metabolite/phe__L"/>
                  <rdf:li rdf:resource="https://identifiers.org/biocyc/META:PHE"/>
                  <rdf:li rdf:resource="https://identifiers.org/chebi/CHEBI:21370"/>
                  <rdf:li rdf:resource="https://identifiers.org/chebi/CHEBI:32505"/>
                  <rdf:li rdf:resource="https://identifiers.org/chebi/CHEBI:13151"/>
                  <rdf:li rdf:resource="https://identifiers.org/chebi/CHEBI:32504"/>
                  <rdf:li rdf:resource="https://identifiers.org/chebi/CHEBI:32486"/>
                  <rdf:li rdf:resource="https://identifiers.org/chebi/CHEBI:44885"/>
                  <rdf:li rdf:resource="https://identifiers.org/chebi/CHEBI:58095"/>
                  <rdf:li rdf:resource="https://identifiers.org/chebi/CHEBI:45079"/>
                  <rdf:li rdf:resource="https://identifiers.org/chebi/CHEBI:28044"/>
                  <rdf:li rdf:resource="https://identifiers.org/chebi/CHEBI:6282"/>
                  <rdf:li rdf:resource="https://identifiers.org/chebi/CHEBI:32487"/>
                  <rdf:li rdf:resource="https://identifiers.org/chebi/CHEBI:8089"/>
                  <rdf:li rdf:resource="https://identifiers.org/chebi/CHEBI:76052"/>
                  <rdf:li rdf:resource="https://identifiers.org/chebi/CHEBI:17295"/>
                  <rdf:li rdf:resource="https://identifiers.org/chebi/CHEBI:25984"/>
                  <rdf:li rdf:resource="https://identifiers.org/chebi/CHEBI:44851"/>
                  <rdf:li rdf:resource="https://identifiers.org/envipath/650babc9-9d68-4b73-9332-11972ca26f7b/compound/447fdbbc-919c-4e8d-aed3-c0533f3e6047"/>
                  <rdf:li rdf:resource="https://identifiers.org/envipath/650babc9-9d68-4b73-9332-11972ca26f7b/compound/c1b55d6f-7946-4f39-9dc6-ac0f47865b8b"/>
                  <rdf:li rdf:resource="https://identifiers.org/hmdb/HMDB00159"/>
                  <rdf:li rdf:resource="https://identifiers.org/hmdb/HMDB00612"/>
                  <rdf:li rdf:resource="https://identifiers.org/inchi_key/COLNVLDHVKWLRT-QMMMGPOBSA-N"/>
                  <rdf:li rdf:resource="https://identifiers.org/kegg.compound/C00079"/>
                  <rdf:li rdf:resource="https://identifiers.org/kegg.compound/C02057"/>
                  <rdf:li rdf:resource="https://identifiers.org/kegg.drug/D00021"/>
                  <rdf:li rdf:resource="https://identifiers.org/metanetx.chemical/MNXM97"/>
                  <rdf:li rdf:resource="https://identifiers.org/reactome.compound/29502"/>
                  <rdf:li rdf:resource="https://identifiers.org/reactome.compound/379701"/>
                  <rdf:li rdf:resource="https://identifiers.org/reactome.compound/351993"/>
                  <rdf:li rdf:resource="https://identifiers.org/sabiork/2365"/>
                  <rdf:li rdf:resource="https://identifiers.org/sabiork/83"/>
                  <rdf:li rdf:resource="https://identifiers.org/seed.compound/cpd00066"/>
                  <rdf:li rdf:resource="https://identifiers.org/seed.compound/cpd01400"/>
                </rdf:Bag>
              </bqbiol:is>
            </rdf:Description>
          </rdf:RDF>
        </annotation>
      </species>
      <species metaid="meta_M_succoa_c" sboTerm="SBO:0000247" id="M_succoa_c" name="Succinyl-CoA" compartment="c" hasOnlySubstanceUnits="false" boundaryCondition="false" constant="false" fbc:charge="-5" fbc:chemicalFormula="C25H35N7O19P3S">
        <notes>
          <html xmlns="http://www.w3.org/1999/xhtml">
            <p>NAME: Succinyl coenzyme A; Succinyl-CoA;</p>
          </html>
        </notes>
        <annotation>
          <rdf:RDF xmlns:rdf="http://www.w3.org/1999/02/22-rdf-syntax-ns#" xmlns:dcterms="http://purl.org/dc/terms/" xmlns:vCard="http://www.w3.org/2001/vcard-rdf/3.0#" xmlns:vCard4="http://www.w3.org/2006/vcard/ns#" xmlns:bqbiol="http://biomodels.net/biology-qualifiers/" xmlns:bqmodel="http://biomodels.net/model-qualifiers/">
            <rdf:Description rdf:about="#meta_M_succoa_c">
              <bqbiol:is>
                <rdf:Bag>
                  <rdf:li rdf:resource="https://identifiers.org/bigg.metabolite/succoa"/>
                  <rdf:li rdf:resource="https://identifiers.org/biocyc/META:SUC-COA"/>
                  <rdf:li rdf:resource="https://identifiers.org/chebi/CHEBI:57292"/>
                  <rdf:li rdf:resource="https://identifiers.org/chebi/CHEBI:10746"/>
                  <rdf:li rdf:resource="https://identifiers.org/chebi/CHEBI:15127"/>
                  <rdf:li rdf:resource="https://identifiers.org/chebi/CHEBI:15380"/>
                  <rdf:li rdf:resource="https://identifiers.org/chebi/CHEBI:9310"/>
                  <rdf:li rdf:resource="https://identifiers.org/chebi/CHEBI:45541"/>
                  <rdf:li rdf:resource="https://identifiers.org/chebi/CHEBI:26811"/>
                  <rdf:li rdf:resource="https://identifiers.org/envipath/32de3cf4-e3e6-4168-956e-32fa5ddb0ce1/compound/359075fb-98d9-458d-ba82-db4020e753f3"/>
                  <rdf:li rdf:resource="https://identifiers.org/hmdb/HMDB01022"/>
                  <rdf:li rdf:resource="https://identifiers.org/inchi_key/VNOYUJKHFWYWIR-ITIYDSSPSA-I"/>
                  <rdf:li rdf:resource="https://identifiers.org/kegg.compound/C00091"/>
                  <rdf:li rdf:resource="https://identifiers.org/lipidmaps/LMFA07050370"/>
                  <rdf:li rdf:resource="https://identifiers.org/metanetx.chemical/MNXM92"/>
                  <rdf:li rdf:resource="https://identifiers.org/reactome.compound/70958"/>
                  <rdf:li rdf:resource="https://identifiers.org/sabiork/1931"/>
                  <rdf:li rdf:resource="https://identifiers.org/seed.compound/cpd00078"/>
                </rdf:Bag>
              </bqbiol:is>
            </rdf:Description>
          </rdf:RDF>
        </annotation>
      </species>
      <species metaid="meta_M_fe2_c" sboTerm="SBO:0000247" id="M_fe2_c" name="Fe2+" compartment="c" hasOnlySubstanceUnits="false" boundaryCondition="false" constant="false" fbc:charge="2" fbc:chemicalFormula="Fe">
        <notes>
          <html xmlns="http://www.w3.org/1999/xhtml">
            <p>NAME: Fe(II); Fe2+; Iron(2+); Ferrous ion;</p>
          </html>
        </notes>
        <annotation>
          <rdf:RDF xmlns:rdf="http://www.w3.org/1999/02/22-rdf-syntax-ns#" xmlns:dcterms="http://purl.org/dc/terms/" xmlns:vCard="http://www.w3.org/2001/vcard-rdf/3.0#" xmlns:vCard4="http://www.w3.org/2006/vcard/ns#" xmlns:bqbiol="http://biomodels.net/biology-qualifiers/" xmlns:bqmodel="http://biomodels.net/model-qualifiers/">
            <rdf:Description rdf:about="#meta_M_fe2_c">
              <bqbiol:is>
                <rdf:Bag>
                  <rdf:li rdf:resource="https://identifiers.org/bigg.metabolite/fe2"/>
                  <rdf:li rdf:resource="https://identifiers.org/biocyc/META:FE+2"/>
                  <rdf:li rdf:resource="https://identifiers.org/chebi/CHEBI:29033"/>
                  <rdf:li rdf:resource="https://identifiers.org/chebi/CHEBI:49599"/>
                  <rdf:li rdf:resource="https://identifiers.org/chebi/CHEBI:13321"/>
                  <rdf:li rdf:resource="https://identifiers.org/chebi/CHEBI:21129"/>
                  <rdf:li rdf:resource="https://identifiers.org/chebi/CHEBI:13319"/>
                  <rdf:li rdf:resource="https://identifiers.org/chebi/CHEBI:24876"/>
                  <rdf:li rdf:resource="https://identifiers.org/chebi/CHEBI:34754"/>
                  <rdf:li rdf:resource="https://identifiers.org/hmdb/HMDB00692"/>
                  <rdf:li rdf:resource="https://identifiers.org/inchi_key/CWYNVVGOOAEACU-UHFFFAOYSA-N"/>
                  <rdf:li rdf:resource="https://identifiers.org/kegg.compound/C14818"/>
                  <rdf:li rdf:resource="https://identifiers.org/metanetx.chemical/MNXM111"/>
                  <rdf:li rdf:resource="https://identifiers.org/sabiork/1275"/>
                  <rdf:li rdf:resource="https://identifiers.org/seed.compound/cpd10515"/>
                </rdf:Bag>
              </bqbiol:is>
            </rdf:Description>
          </rdf:RDF>
        </annotation>
      </species>
      <species metaid="meta_M_fe3_c" sboTerm="SBO:0000247" id="M_fe3_c" name="Fe3+" compartment="c" hasOnlySubstanceUnits="false" boundaryCondition="false" constant="false" fbc:charge="3" fbc:chemicalFormula="Fe">
        <notes>
          <html xmlns="http://www.w3.org/1999/xhtml">
            <p>NAME: Ferric ion; Fe3+; Fe(III); Iron(3+)</p>
          </html>
        </notes>
        <annotation>
          <rdf:RDF xmlns:rdf="http://www.w3.org/1999/02/22-rdf-syntax-ns#" xmlns:dcterms="http://purl.org/dc/terms/" xmlns:vCard="http://www.w3.org/2001/vcard-rdf/3.0#" xmlns:vCard4="http://www.w3.org/2006/vcard/ns#" xmlns:bqbiol="http://biomodels.net/biology-qualifiers/" xmlns:bqmodel="http://biomodels.net/model-qualifiers/">
            <rdf:Description rdf:about="#meta_M_fe3_c">
              <bqbiol:is>
                <rdf:Bag>
                  <rdf:li rdf:resource="https://identifiers.org/bigg.metabolite/fe3"/>
                  <rdf:li rdf:resource="https://identifiers.org/biocyc/META:FE+3"/>
                  <rdf:li rdf:resource="https://identifiers.org/chebi/CHEBI:49595"/>
                  <rdf:li rdf:resource="https://identifiers.org/chebi/CHEBI:13320"/>
                  <rdf:li rdf:resource="https://identifiers.org/chebi/CHEBI:24877"/>
                  <rdf:li rdf:resource="https://identifiers.org/chebi/CHEBI:21130"/>
                  <rdf:li rdf:resource="https://identifiers.org/chebi/CHEBI:29034"/>
                  <rdf:li rdf:resource="https://identifiers.org/chebi/CHEBI:34755"/>
                  <rdf:li rdf:resource="https://identifiers.org/hmdb/HMDB12943"/>
                  <rdf:li rdf:resource="https://identifiers.org/inchi_key/VTLYFUHAOXGGBS-UHFFFAOYSA-N"/>
                  <rdf:li rdf:resource="https://identifiers.org/kegg.compound/C14819"/>
                  <rdf:li rdf:resource="https://identifiers.org/metanetx.chemical/MNXM196"/>
                  <rdf:li rdf:resource="https://identifiers.org/reactome.compound/917966"/>
                  <rdf:li rdf:resource="https://identifiers.org/reactome.compound/111736"/>
                  <rdf:li rdf:resource="https://identifiers.org/reactome.compound/917943"/>
                  <rdf:li rdf:resource="https://identifiers.org/reactome.compound/912519"/>
                  <rdf:li rdf:resource="https://identifiers.org/reactome.compound/912516"/>
                  <rdf:li rdf:resource="https://identifiers.org/sabiork/1361"/>
                  <rdf:li rdf:resource="https://identifiers.org/seed.compound/cpd10516"/>
                </rdf:Bag>
              </bqbiol:is>
            </rdf:Description>
          </rdf:RDF>
        </annotation>
      </species>
      <species metaid="meta_M_14dhncoa_c" sboTerm="SBO:0000247" id="M_14dhncoa_c" name="1,4-Dihydroxy-2-naphthoyl-CoA" compartment="c" hasOnlySubstanceUnits="false" boundaryCondition="false" constant="false" fbc:charge="-3" fbc:chemicalFormula="C32H39N7O19P3S">
        <notes>
          <html xmlns="http://www.w3.org/1999/xhtml">
            <p>NAME: 1,4-Dihydroxy-2-naphthoyl-CoA</p>
          </html>
        </notes>
        <annotation>
          <rdf:RDF xmlns:rdf="http://www.w3.org/1999/02/22-rdf-syntax-ns#" xmlns:dcterms="http://purl.org/dc/terms/" xmlns:vCard="http://www.w3.org/2001/vcard-rdf/3.0#" xmlns:vCard4="http://www.w3.org/2006/vcard/ns#" xmlns:bqbiol="http://biomodels.net/biology-qualifiers/" xmlns:bqmodel="http://biomodels.net/model-qualifiers/">
            <rdf:Description rdf:about="#meta_M_14dhncoa_c">
              <bqbiol:is>
                <rdf:Bag>
                  <rdf:li rdf:resource="https://identifiers.org/bigg.metabolite/14dhncoa"/>
                  <rdf:li rdf:resource="https://identifiers.org/chebi/CHEBI:52668"/>
                  <rdf:li rdf:resource="https://identifiers.org/kegg.compound/C15547"/>
                  <rdf:li rdf:resource="https://identifiers.org/metanetx.chemical/MNXM147663"/>
                </rdf:Bag>
              </bqbiol:is>
            </rdf:Description>
          </rdf:RDF>
        </annotation>
      </species>
      <species metaid="meta_M_db4p_c" sboTerm="SBO:0000247" id="M_db4p_c" name="3,4-Dihydroxy-2-butanone" compartment="c" hasOnlySubstanceUnits="false" boundaryCondition="false" constant="false" fbc:charge="-1" fbc:chemicalFormula="C4H8O6P">
        <notes>
          <html xmlns="http://www.w3.org/1999/xhtml">
            <p>NAME: 1-Deoxy-L-glycero-tetrulose 4-phosphate; L-3,4-Dihydroxybutan-2-one 4-phosphate; 2-Hydroxy-3-oxobutyl phosphate</p>
          </html>
        </notes>
        <annotation>
          <rdf:RDF xmlns:rdf="http://www.w3.org/1999/02/22-rdf-syntax-ns#" xmlns:dcterms="http://purl.org/dc/terms/" xmlns:vCard="http://www.w3.org/2001/vcard-rdf/3.0#" xmlns:vCard4="http://www.w3.org/2006/vcard/ns#" xmlns:bqbiol="http://biomodels.net/biology-qualifiers/" xmlns:bqmodel="http://biomodels.net/model-qualifiers/">
            <rdf:Description rdf:about="#meta_M_db4p_c">
              <bqbiol:is>
                <rdf:Bag>
                  <rdf:li rdf:resource="https://identifiers.org/bigg.metabolite/db4p"/>
                  <rdf:li rdf:resource="https://identifiers.org/chebi/CHEBI:50606"/>
                  <rdf:li rdf:resource="https://identifiers.org/inchi_key/OKYHYXLCTGGOLM-UHFFFAOYSA-L"/>
                  <rdf:li rdf:resource="https://identifiers.org/kegg.compound/C15556"/>
                  <rdf:li rdf:resource="https://identifiers.org/metanetx.chemical/MNXM2323"/>
                  <rdf:li rdf:resource="https://identifiers.org/sabiork/23254"/>
                  <rdf:li rdf:resource="https://identifiers.org/seed.compound/cpd11225"/>
                </rdf:Bag>
              </bqbiol:is>
            </rdf:Description>
          </rdf:RDF>
        </annotation>
      </species>
      <species metaid="meta_M_malt_c" sboTerm="SBO:0000247" id="M_malt_c" name="Maltose" compartment="c" hasOnlySubstanceUnits="false" boundaryCondition="false" constant="false" fbc:charge="0" fbc:chemicalFormula="C12H22O11">
        <notes>
          <html xmlns="http://www.w3.org/1999/xhtml">
            <p>NAME: Maltose; Malt sugar; alpha-D-Glucopyranosyl-(1-&gt;4)-D-glucopyranose</p>
          </html>
        </notes>
        <annotation>
          <rdf:RDF xmlns:rdf="http://www.w3.org/1999/02/22-rdf-syntax-ns#" xmlns:dcterms="http://purl.org/dc/terms/" xmlns:vCard="http://www.w3.org/2001/vcard-rdf/3.0#" xmlns:vCard4="http://www.w3.org/2006/vcard/ns#" xmlns:bqbiol="http://biomodels.net/biology-qualifiers/" xmlns:bqmodel="http://biomodels.net/model-qualifiers/">
            <rdf:Description rdf:about="#meta_M_malt_c">
              <bqbiol:is>
                <rdf:Bag>
                  <rdf:li rdf:resource="https://identifiers.org/bigg.metabolite/malt"/>
                  <rdf:li rdf:resource="https://identifiers.org/biocyc/META:MALTOSE"/>
                  <rdf:li rdf:resource="https://identifiers.org/biocyc/META:ALPHA-MALTOSE"/>
                  <rdf:li rdf:resource="https://identifiers.org/chebi/CHEBI:6668"/>
                  <rdf:li rdf:resource="https://identifiers.org/chebi/CHEBI:12340"/>
                  <rdf:li rdf:resource="https://identifiers.org/chebi/CHEBI:43893"/>
                  <rdf:li rdf:resource="https://identifiers.org/chebi/CHEBI:22463"/>
                  <rdf:li rdf:resource="https://identifiers.org/chebi/CHEBI:10300"/>
                  <rdf:li rdf:resource="https://identifiers.org/chebi/CHEBI:14568"/>
                  <rdf:li rdf:resource="https://identifiers.org/chebi/CHEBI:18167"/>
                  <rdf:li rdf:resource="https://identifiers.org/chebi/CHEBI:17306"/>
                  <rdf:li rdf:resource="https://identifiers.org/chebi/CHEBI:25144"/>
                  <rdf:li rdf:resource="https://identifiers.org/envipath/32de3cf4-e3e6-4168-956e-32fa5ddb0ce1/compound/943ae27f-7875-4bcd-948d-1551ec9aa1ca"/>
                  <rdf:li rdf:resource="https://identifiers.org/inchi_key/GUBGYTABKSRVRQ-PICCSMPSSA-N"/>
                  <rdf:li rdf:resource="https://identifiers.org/kegg.compound/C00897"/>
                  <rdf:li rdf:resource="https://identifiers.org/kegg.compound/C00208"/>
                  <rdf:li rdf:resource="https://identifiers.org/kegg.drug/D00044"/>
                  <rdf:li rdf:resource="https://identifiers.org/kegg.glycan/G00275"/>
                  <rdf:li rdf:resource="https://identifiers.org/metanetx.chemical/MNXM165"/>
                  <rdf:li rdf:resource="https://identifiers.org/reactome.compound/188986"/>
                  <rdf:li rdf:resource="https://identifiers.org/reactome.compound/868706"/>
                  <rdf:li rdf:resource="https://identifiers.org/sabiork/5881"/>
                  <rdf:li rdf:resource="https://identifiers.org/sabiork/88"/>
                  <rdf:li rdf:resource="https://identifiers.org/sabiork/1669"/>
                  <rdf:li rdf:resource="https://identifiers.org/seed.compound/cpd00665"/>
                  <rdf:li rdf:resource="https://identifiers.org/seed.compound/cpd00179"/>
                </rdf:Bag>
              </bqbiol:is>
            </rdf:Description>
          </rdf:RDF>
        </annotation>
      </species>
      <species metaid="meta_M_hemeO_c" sboTerm="SBO:0000247" id="M_hemeO_c" name="Heme" compartment="c" hasOnlySubstanceUnits="false" boundaryCondition="false" constant="false" fbc:charge="-2" fbc:chemicalFormula="C49H56FeN4O5">
        <notes>
          <html xmlns="http://www.w3.org/1999/xhtml">
            <p>NAME: Heme O</p>
          </html>
        </notes>
        <annotation>
          <rdf:RDF xmlns:rdf="http://www.w3.org/1999/02/22-rdf-syntax-ns#" xmlns:dcterms="http://purl.org/dc/terms/" xmlns:vCard="http://www.w3.org/2001/vcard-rdf/3.0#" xmlns:vCard4="http://www.w3.org/2006/vcard/ns#" xmlns:bqbiol="http://biomodels.net/biology-qualifiers/" xmlns:bqmodel="http://biomodels.net/model-qualifiers/">
            <rdf:Description rdf:about="#meta_M_hemeO_c">
              <bqbiol:is>
                <rdf:Bag>
                  <rdf:li rdf:resource="https://identifiers.org/bigg.metabolite/hemeO"/>
                  <rdf:li rdf:resource="https://identifiers.org/biocyc/META:CPD-17063"/>
                  <rdf:li rdf:resource="https://identifiers.org/biocyc/META:HEME_O"/>
                  <rdf:li rdf:resource="https://identifiers.org/chebi/CHEBI:24480"/>
                  <rdf:li rdf:resource="https://identifiers.org/chebi/CHEBI:61719"/>
                  <rdf:li rdf:resource="https://identifiers.org/chebi/CHEBI:36301"/>
                  <rdf:li rdf:resource="https://identifiers.org/chebi/CHEBI:60530"/>
                  <rdf:li rdf:resource="https://identifiers.org/hmdb/HMDB01162"/>
                  <rdf:li rdf:resource="https://identifiers.org/inchi_key/FISPASSVCDRERW-ARQJTVBPSA-J"/>
                  <rdf:li rdf:resource="https://identifiers.org/kegg.compound/C15672"/>
                  <rdf:li rdf:resource="https://identifiers.org/metanetx.chemical/MNXM1278"/>
                  <rdf:li rdf:resource="https://identifiers.org/reactome.compound/2995328"/>
                  <rdf:li rdf:resource="https://identifiers.org/seed.compound/cpd11313"/>
                </rdf:Bag>
              </bqbiol:is>
            </rdf:Description>
          </rdf:RDF>
        </annotation>
      </species>
      <species metaid="meta_M_adn_c" sboTerm="SBO:0000247" id="M_adn_c" name="Adenosine" compartment="c" hasOnlySubstanceUnits="false" boundaryCondition="false" constant="false" fbc:charge="0" fbc:chemicalFormula="C10H13N5O4">
        <notes>
          <html xmlns="http://www.w3.org/1999/xhtml">
            <p>NAME: Adenosine</p>
          </html>
        </notes>
        <annotation>
          <rdf:RDF xmlns:rdf="http://www.w3.org/1999/02/22-rdf-syntax-ns#" xmlns:dcterms="http://purl.org/dc/terms/" xmlns:vCard="http://www.w3.org/2001/vcard-rdf/3.0#" xmlns:vCard4="http://www.w3.org/2006/vcard/ns#" xmlns:bqbiol="http://biomodels.net/biology-qualifiers/" xmlns:bqmodel="http://biomodels.net/model-qualifiers/">
            <rdf:Description rdf:about="#meta_M_adn_c">
              <bqbiol:is>
                <rdf:Bag>
                  <rdf:li rdf:resource="https://identifiers.org/bigg.metabolite/adn"/>
                  <rdf:li rdf:resource="https://identifiers.org/biocyc/META:ADENOSINE"/>
                  <rdf:li rdf:resource="https://identifiers.org/chebi/CHEBI:22237"/>
                  <rdf:li rdf:resource="https://identifiers.org/chebi/CHEBI:13734"/>
                  <rdf:li rdf:resource="https://identifiers.org/chebi/CHEBI:40558"/>
                  <rdf:li rdf:resource="https://identifiers.org/chebi/CHEBI:16335"/>
                  <rdf:li rdf:resource="https://identifiers.org/chebi/CHEBI:40906"/>
                  <rdf:li rdf:resource="https://identifiers.org/chebi/CHEBI:40911"/>
                  <rdf:li rdf:resource="https://identifiers.org/chebi/CHEBI:40825"/>
                  <rdf:li rdf:resource="https://identifiers.org/chebi/CHEBI:2472"/>
                  <rdf:li rdf:resource="https://identifiers.org/hmdb/HMDB04402"/>
                  <rdf:li rdf:resource="https://identifiers.org/hmdb/HMDB00050"/>
                  <rdf:li rdf:resource="https://identifiers.org/hmdb/HMDB04421"/>
                  <rdf:li rdf:resource="https://identifiers.org/hmdb/HMDB04401"/>
                  <rdf:li rdf:resource="https://identifiers.org/inchi_key/OIRDTQYFTABQOQ-KQYNXXCUSA-N"/>
                  <rdf:li rdf:resource="https://identifiers.org/kegg.compound/C00212"/>
                  <rdf:li rdf:resource="https://identifiers.org/kegg.drug/D00045"/>
                  <rdf:li rdf:resource="https://identifiers.org/metanetx.chemical/MNXM212"/>
                  <rdf:li rdf:resource="https://identifiers.org/reactome.compound/83908"/>
                  <rdf:li rdf:resource="https://identifiers.org/reactome.compound/83909"/>
                  <rdf:li rdf:resource="https://identifiers.org/reactome.compound/8857850"/>
                  <rdf:li rdf:resource="https://identifiers.org/sabiork/1402"/>
                  <rdf:li rdf:resource="https://identifiers.org/seed.compound/cpd00182"/>
                </rdf:Bag>
              </bqbiol:is>
            </rdf:Description>
          </rdf:RDF>
        </annotation>
      </species>
      <species metaid="meta_M_amet_c" sboTerm="SBO:0000247" id="M_amet_c" name="S-Adenosyl-L-methionine" compartment="c" hasOnlySubstanceUnits="false" boundaryCondition="false" constant="false" fbc:charge="1" fbc:chemicalFormula="C15H23N6O5S">
        <notes>
          <html xmlns="http://www.w3.org/1999/xhtml">
            <p>NAME: S-Adenosylmethionine; AdoMet; S-Adenosyl-L-methionine; SAM</p>
          </html>
        </notes>
        <annotation>
          <rdf:RDF xmlns:rdf="http://www.w3.org/1999/02/22-rdf-syntax-ns#" xmlns:dcterms="http://purl.org/dc/terms/" xmlns:vCard="http://www.w3.org/2001/vcard-rdf/3.0#" xmlns:vCard4="http://www.w3.org/2006/vcard/ns#" xmlns:bqbiol="http://biomodels.net/biology-qualifiers/" xmlns:bqmodel="http://biomodels.net/model-qualifiers/">
            <rdf:Description rdf:about="#meta_M_amet_c">
              <bqbiol:is>
                <rdf:Bag>
                  <rdf:li rdf:resource="https://identifiers.org/bigg.metabolite/amet"/>
                  <rdf:li rdf:resource="https://identifiers.org/biocyc/META:S-ADENOSYLMETHIONINE"/>
                  <rdf:li rdf:resource="https://identifiers.org/chebi/CHEBI:33442"/>
                  <rdf:li rdf:resource="https://identifiers.org/chebi/CHEBI:12757"/>
                  <rdf:li rdf:resource="https://identifiers.org/chebi/CHEBI:10833"/>
                  <rdf:li rdf:resource="https://identifiers.org/chebi/CHEBI:59789"/>
                  <rdf:li rdf:resource="https://identifiers.org/chebi/CHEBI:67040"/>
                  <rdf:li rdf:resource="https://identifiers.org/chebi/CHEBI:8946"/>
                  <rdf:li rdf:resource="https://identifiers.org/chebi/CHEBI:12742"/>
                  <rdf:li rdf:resource="https://identifiers.org/chebi/CHEBI:12760"/>
                  <rdf:li rdf:resource="https://identifiers.org/chebi/CHEBI:10786"/>
                  <rdf:li rdf:resource="https://identifiers.org/chebi/CHEBI:22036"/>
                  <rdf:li rdf:resource="https://identifiers.org/chebi/CHEBI:527887"/>
                  <rdf:li rdf:resource="https://identifiers.org/chebi/CHEBI:15414"/>
                  <rdf:li rdf:resource="https://identifiers.org/chebi/CHEBI:45607"/>
                  <rdf:li rdf:resource="https://identifiers.org/hmdb/HMDB01185"/>
                  <rdf:li rdf:resource="https://identifiers.org/hmdb/HMDB62709"/>
                  <rdf:li rdf:resource="https://identifiers.org/inchi_key/MEFKEPWMEQBLKI-AIRLBKTGSA-O"/>
                  <rdf:li rdf:resource="https://identifiers.org/kegg.compound/C00019"/>
                  <rdf:li rdf:resource="https://identifiers.org/metanetx.chemical/MNXM16"/>
                  <rdf:li rdf:resource="https://identifiers.org/reactome.compound/2162265"/>
                  <rdf:li rdf:resource="https://identifiers.org/reactome.compound/5279190"/>
                  <rdf:li rdf:resource="https://identifiers.org/reactome.compound/77087"/>
                  <rdf:li rdf:resource="https://identifiers.org/reactome.compound/71284"/>
                  <rdf:li rdf:resource="https://identifiers.org/reactome.compound/353113"/>
                  <rdf:li rdf:resource="https://identifiers.org/sabiork/1272"/>
                  <rdf:li rdf:resource="https://identifiers.org/seed.compound/cpd00017"/>
                </rdf:Bag>
              </bqbiol:is>
            </rdf:Description>
          </rdf:RDF>
        </annotation>
      </species>
      <species metaid="meta_M_thymd_c" sboTerm="SBO:0000247" id="M_thymd_c" name="Thymidine" compartment="c" hasOnlySubstanceUnits="false" boundaryCondition="false" constant="false" fbc:charge="0" fbc:chemicalFormula="C10H14N2O5">
        <notes>
          <html xmlns="http://www.w3.org/1999/xhtml">
            <p>NAME: Deoxythymidine; Thymidine;</p>
          </html>
        </notes>
        <annotation>
          <rdf:RDF xmlns:rdf="http://www.w3.org/1999/02/22-rdf-syntax-ns#" xmlns:dcterms="http://purl.org/dc/terms/" xmlns:vCard="http://www.w3.org/2001/vcard-rdf/3.0#" xmlns:vCard4="http://www.w3.org/2006/vcard/ns#" xmlns:bqbiol="http://biomodels.net/biology-qualifiers/" xmlns:bqmodel="http://biomodels.net/model-qualifiers/">
            <rdf:Description rdf:about="#meta_M_thymd_c">
              <bqbiol:is>
                <rdf:Bag>
                  <rdf:li rdf:resource="https://identifiers.org/bigg.metabolite/thymd"/>
                  <rdf:li rdf:resource="https://identifiers.org/biocyc/META:THYMIDINE"/>
                  <rdf:li rdf:resource="https://identifiers.org/chebi/CHEBI:45834"/>
                  <rdf:li rdf:resource="https://identifiers.org/chebi/CHEBI:45917"/>
                  <rdf:li rdf:resource="https://identifiers.org/chebi/CHEBI:17748"/>
                  <rdf:li rdf:resource="https://identifiers.org/chebi/CHEBI:9579"/>
                  <rdf:li rdf:resource="https://identifiers.org/chebi/CHEBI:45918"/>
                  <rdf:li rdf:resource="https://identifiers.org/chebi/CHEBI:19273"/>
                  <rdf:li rdf:resource="https://identifiers.org/chebi/CHEBI:45782"/>
                  <rdf:li rdf:resource="https://identifiers.org/chebi/CHEBI:15244"/>
                  <rdf:li rdf:resource="https://identifiers.org/chebi/CHEBI:53527"/>
                  <rdf:li rdf:resource="https://identifiers.org/hmdb/HMDB00273"/>
                  <rdf:li rdf:resource="https://identifiers.org/inchi_key/IQFYYKKMVGJFEH-XLPZGREQSA-N"/>
                  <rdf:li rdf:resource="https://identifiers.org/kegg.compound/C00214"/>
                  <rdf:li rdf:resource="https://identifiers.org/metanetx.chemical/MNXM420"/>
                  <rdf:li rdf:resource="https://identifiers.org/reactome.compound/83928"/>
                  <rdf:li rdf:resource="https://identifiers.org/sabiork/1315"/>
                  <rdf:li rdf:resource="https://identifiers.org/seed.compound/cpd00184"/>
                </rdf:Bag>
              </bqbiol:is>
            </rdf:Description>
          </rdf:RDF>
        </annotation>
      </species>
      <species metaid="meta_M_glu__D_c" sboTerm="SBO:0000247" id="M_glu__D_c" name="D-Glutamate" compartment="c" hasOnlySubstanceUnits="false" boundaryCondition="false" constant="false" fbc:charge="-1" fbc:chemicalFormula="C5H8NO4">
        <notes>
          <html xmlns="http://www.w3.org/1999/xhtml">
            <p>NAME: D-2-Aminoglutaric acid; D-Glutamate; D-Glutamic acid; D-Glutaminic acid;</p>
          </html>
        </notes>
        <annotation>
          <rdf:RDF xmlns:rdf="http://www.w3.org/1999/02/22-rdf-syntax-ns#" xmlns:dcterms="http://purl.org/dc/terms/" xmlns:vCard="http://www.w3.org/2001/vcard-rdf/3.0#" xmlns:vCard4="http://www.w3.org/2006/vcard/ns#" xmlns:bqbiol="http://biomodels.net/biology-qualifiers/" xmlns:bqmodel="http://biomodels.net/model-qualifiers/">
            <rdf:Description rdf:about="#meta_M_glu__D_c">
              <bqbiol:is>
                <rdf:Bag>
                  <rdf:li rdf:resource="https://identifiers.org/bigg.metabolite/glu__D"/>
                  <rdf:li rdf:resource="https://identifiers.org/biocyc/META:D-GLT"/>
                  <rdf:li rdf:resource="https://identifiers.org/chebi/CHEBI:29986"/>
                  <rdf:li rdf:resource="https://identifiers.org/chebi/CHEBI:12979"/>
                  <rdf:li rdf:resource="https://identifiers.org/chebi/CHEBI:21023"/>
                  <rdf:li rdf:resource="https://identifiers.org/chebi/CHEBI:4183"/>
                  <rdf:li rdf:resource="https://identifiers.org/chebi/CHEBI:29989"/>
                  <rdf:li rdf:resource="https://identifiers.org/chebi/CHEBI:21022"/>
                  <rdf:li rdf:resource="https://identifiers.org/chebi/CHEBI:15966"/>
                  <rdf:li rdf:resource="https://identifiers.org/hmdb/HMDB03339"/>
                  <rdf:li rdf:resource="https://identifiers.org/inchi_key/WHUUTDBJXJRKMK-GSVOUGTGSA-M"/>
                  <rdf:li rdf:resource="https://identifiers.org/kegg.compound/C00217"/>
                  <rdf:li rdf:resource="https://identifiers.org/metanetx.chemical/MNXM331"/>
                  <rdf:li rdf:resource="https://identifiers.org/sabiork/1978"/>
                  <rdf:li rdf:resource="https://identifiers.org/seed.compound/cpd00186"/>
                </rdf:Bag>
              </bqbiol:is>
            </rdf:Description>
          </rdf:RDF>
        </annotation>
      </species>
      <species metaid="meta_M_3mhtpp_c" sboTerm="SBO:0000247" id="M_3mhtpp_c" name="3-Methyl-1-hydroxybutyl-ThPP" compartment="c" hasOnlySubstanceUnits="false" boundaryCondition="false" constant="false" fbc:charge="-1" fbc:chemicalFormula="C17H27N4O8P2S">
        <notes>
          <html xmlns="http://www.w3.org/1999/xhtml">
            <p>NAME: 3-Methyl-1-hydroxybutyl-TPP; 3-Methyl-1-hydroxybutyl-ThPP;</p>
          </html>
        </notes>
        <annotation>
          <rdf:RDF xmlns:rdf="http://www.w3.org/1999/02/22-rdf-syntax-ns#" xmlns:dcterms="http://purl.org/dc/terms/" xmlns:vCard="http://www.w3.org/2001/vcard-rdf/3.0#" xmlns:vCard4="http://www.w3.org/2006/vcard/ns#" xmlns:bqbiol="http://biomodels.net/biology-qualifiers/" xmlns:bqmodel="http://biomodels.net/model-qualifiers/">
            <rdf:Description rdf:about="#meta_M_3mhtpp_c">
              <bqbiol:is>
                <rdf:Bag>
                  <rdf:li rdf:resource="https://identifiers.org/chebi/CHEBI:80220"/>
                  <rdf:li rdf:resource="https://identifiers.org/kegg.compound/C15974"/>
                  <rdf:li rdf:resource="https://identifiers.org/metanetx.chemical/MNXM6824"/>
                </rdf:Bag>
              </bqbiol:is>
            </rdf:Description>
          </rdf:RDF>
        </annotation>
      </species>
      <species metaid="meta_M_dhpltra_c" sboTerm="SBO:0000247" id="M_dhpltra_c" name="[Dihydrolipoyllysine-residue-(2-methylpropanoyl)transferase]-S-(3-methylbutanoyl)dihydrolipoyllysine" compartment="c" hasOnlySubstanceUnits="false" boundaryCondition="false" constant="false" fbc:charge="0" fbc:chemicalFormula="C13H24NO2S2R">
        <notes>
          <html xmlns="http://www.w3.org/1999/xhtml">
            <p>NAME: S-(3-Methylbutanoyl)-dihydrolipoamide-E; [Dihydrolipoyllysine-residue (2-methylpropanoyl)transferase] S-(3-methylbutanoyl)dihydrolipoyllysine;</p>
          </html>
        </notes>
        <annotation>
          <rdf:RDF xmlns:rdf="http://www.w3.org/1999/02/22-rdf-syntax-ns#" xmlns:dcterms="http://purl.org/dc/terms/" xmlns:vCard="http://www.w3.org/2001/vcard-rdf/3.0#" xmlns:vCard4="http://www.w3.org/2006/vcard/ns#" xmlns:bqbiol="http://biomodels.net/biology-qualifiers/" xmlns:bqmodel="http://biomodels.net/model-qualifiers/">
            <rdf:Description rdf:about="#meta_M_dhpltra_c">
              <bqbiol:is>
                <rdf:Bag>
                  <rdf:li rdf:resource="https://identifiers.org/chebi/CHEBI:80221"/>
                  <rdf:li rdf:resource="https://identifiers.org/kegg.compound/C15975"/>
                  <rdf:li rdf:resource="https://identifiers.org/metanetx.chemical/MNXM163705"/>
                </rdf:Bag>
              </bqbiol:is>
            </rdf:Description>
          </rdf:RDF>
        </annotation>
      </species>
      <species metaid="meta_M_2mhop_c" sboTerm="SBO:0000247" id="M_2mhop_c" name="2-Methyl-1-hydroxypropyl-ThPP" compartment="c" hasOnlySubstanceUnits="false" boundaryCondition="false" constant="false" fbc:charge="-1" fbc:chemicalFormula="C16H25N4O8P2S">
        <notes>
          <html xmlns="http://www.w3.org/1999/xhtml">
            <p>NAME: 2-Methyl-1-hydroxypropyl-TPP; 2-Methyl-1-hydroxypropyl-ThPP;</p>
          </html>
        </notes>
        <annotation>
          <rdf:RDF xmlns:rdf="http://www.w3.org/1999/02/22-rdf-syntax-ns#" xmlns:dcterms="http://purl.org/dc/terms/" xmlns:vCard="http://www.w3.org/2001/vcard-rdf/3.0#" xmlns:vCard4="http://www.w3.org/2006/vcard/ns#" xmlns:bqbiol="http://biomodels.net/biology-qualifiers/" xmlns:bqmodel="http://biomodels.net/model-qualifiers/">
            <rdf:Description rdf:about="#meta_M_2mhop_c">
              <bqbiol:is>
                <rdf:Bag>
                  <rdf:li rdf:resource="https://identifiers.org/chebi/CHEBI:48522"/>
                  <rdf:li rdf:resource="https://identifiers.org/kegg.compound/C15976"/>
                  <rdf:li rdf:resource="https://identifiers.org/metanetx.chemical/MNXM6734"/>
                </rdf:Bag>
              </bqbiol:is>
            </rdf:Description>
          </rdf:RDF>
        </annotation>
      </species>
      <species metaid="meta_M_empdhll_c" sboTerm="SBO:0000247" id="M_empdhll_c" name="Enzyme N6-(S-[2-methylpropanoyl]dihydrolipoyl)lysine" compartment="c" hasOnlySubstanceUnits="false" boundaryCondition="false" constant="false" fbc:charge="0" fbc:chemicalFormula="C12H22NO2S2R">
        <notes>
          <html xmlns="http://www.w3.org/1999/xhtml">
            <p>NAME: Enzyme N6-(S-[2-methylpropanoyl]dihydrolipoyl)lysine; [Dihydrolipoyllysine-residue (2-methylpropanoyl)transferase] S-(2-methylpropanoyl)dihydrolipoyllysine; S-(2-Methylpropionyl)-dihydrolipoamide-E; S-(2-Methylpropanoyl)-dihydrolipoamide-E;</p>
          </html>
        </notes>
        <annotation>
          <rdf:RDF xmlns:rdf="http://www.w3.org/1999/02/22-rdf-syntax-ns#" xmlns:dcterms="http://purl.org/dc/terms/" xmlns:vCard="http://www.w3.org/2001/vcard-rdf/3.0#" xmlns:vCard4="http://www.w3.org/2006/vcard/ns#" xmlns:bqbiol="http://biomodels.net/biology-qualifiers/" xmlns:bqmodel="http://biomodels.net/model-qualifiers/">
            <rdf:Description rdf:about="#meta_M_empdhll_c">
              <bqbiol:is>
                <rdf:Bag>
                  <rdf:li rdf:resource="https://identifiers.org/chebi/CHEBI:80222"/>
                  <rdf:li rdf:resource="https://identifiers.org/kegg.compound/C15977"/>
                  <rdf:li rdf:resource="https://identifiers.org/metanetx.chemical/MNXM5034"/>
                </rdf:Bag>
              </bqbiol:is>
            </rdf:Description>
          </rdf:RDF>
        </annotation>
      </species>
      <species metaid="meta_M_2mhob_c" sboTerm="SBO:0000247" id="M_2mhob_c" name="2-Methyl-1-hydroxybutyl-ThPP" compartment="c" hasOnlySubstanceUnits="false" boundaryCondition="false" constant="false" fbc:charge="-1" fbc:chemicalFormula="C17H27N4O8P2S">
        <notes>
          <html xmlns="http://www.w3.org/1999/xhtml">
            <p>NAME: 2-Methyl-1-hydroxybutyl-ThPP; 2-Methyl-1-hydroxybutyl-TPP</p>
          </html>
        </notes>
        <annotation>
          <rdf:RDF xmlns:rdf="http://www.w3.org/1999/02/22-rdf-syntax-ns#" xmlns:dcterms="http://purl.org/dc/terms/" xmlns:vCard="http://www.w3.org/2001/vcard-rdf/3.0#" xmlns:vCard4="http://www.w3.org/2006/vcard/ns#" xmlns:bqbiol="http://biomodels.net/biology-qualifiers/" xmlns:bqmodel="http://biomodels.net/model-qualifiers/">
            <rdf:Description rdf:about="#meta_M_2mhob_c">
              <bqbiol:is>
                <rdf:Bag>
                  <rdf:li rdf:resource="https://identifiers.org/chebi/CHEBI:80223"/>
                  <rdf:li rdf:resource="https://identifiers.org/kegg.compound/C15978"/>
                  <rdf:li rdf:resource="https://identifiers.org/metanetx.chemical/MNXM6733"/>
                </rdf:Bag>
              </bqbiol:is>
            </rdf:Description>
          </rdf:RDF>
        </annotation>
      </species>
      <species metaid="meta_M_msa_c" sboTerm="SBO:0000247" id="M_msa_c" name="3-Oxopropanoate" compartment="c" hasOnlySubstanceUnits="false" boundaryCondition="false" constant="false" fbc:charge="-1" fbc:chemicalFormula="C3H3O3">
        <notes>
          <html xmlns="http://www.w3.org/1999/xhtml">
            <p>NAME: 3-Oxopropanoate; Malonate semialdehyde</p>
          </html>
        </notes>
        <annotation>
          <rdf:RDF xmlns:rdf="http://www.w3.org/1999/02/22-rdf-syntax-ns#" xmlns:dcterms="http://purl.org/dc/terms/" xmlns:vCard="http://www.w3.org/2001/vcard-rdf/3.0#" xmlns:vCard4="http://www.w3.org/2006/vcard/ns#" xmlns:bqbiol="http://biomodels.net/biology-qualifiers/" xmlns:bqmodel="http://biomodels.net/model-qualifiers/">
            <rdf:Description rdf:about="#meta_M_msa_c">
              <bqbiol:is>
                <rdf:Bag>
                  <rdf:li rdf:resource="https://identifiers.org/bigg.metabolite/msa"/>
                  <rdf:li rdf:resource="https://identifiers.org/biocyc/META:MALONATE-S-ALD"/>
                  <rdf:li rdf:resource="https://identifiers.org/chebi/CHEBI:33190"/>
                  <rdf:li rdf:resource="https://identifiers.org/chebi/CHEBI:1651"/>
                  <rdf:li rdf:resource="https://identifiers.org/chebi/CHEBI:11877"/>
                  <rdf:li rdf:resource="https://identifiers.org/chebi/CHEBI:14564"/>
                  <rdf:li rdf:resource="https://identifiers.org/chebi/CHEBI:17960"/>
                  <rdf:li rdf:resource="https://identifiers.org/chebi/CHEBI:20180"/>
                  <rdf:li rdf:resource="https://identifiers.org/envipath/650babc9-9d68-4b73-9332-11972ca26f7b/compound/4993e172-ccf2-4c55-8e5f-b8b3ae0cc087"/>
                  <rdf:li rdf:resource="https://identifiers.org/envipath/32de3cf4-e3e6-4168-956e-32fa5ddb0ce1/compound/b48fbbb9-d61e-40b0-a32a-971462faf58a"/>
                  <rdf:li rdf:resource="https://identifiers.org/hmdb/HMDB11666"/>
                  <rdf:li rdf:resource="https://identifiers.org/hmdb/HMDB11111"/>
                  <rdf:li rdf:resource="https://identifiers.org/inchi_key/OAKURXIZZOAYBC-UHFFFAOYSA-M"/>
                  <rdf:li rdf:resource="https://identifiers.org/kegg.compound/C00222"/>
                  <rdf:li rdf:resource="https://identifiers.org/metanetx.chemical/MNXM244"/>
                  <rdf:li rdf:resource="https://identifiers.org/reactome.compound/909783"/>
                  <rdf:li rdf:resource="https://identifiers.org/sabiork/1981"/>
                  <rdf:li rdf:resource="https://identifiers.org/seed.compound/cpd00191"/>
                </rdf:Bag>
              </bqbiol:is>
            </rdf:Description>
          </rdf:RDF>
        </annotation>
      </species>
      <species metaid="meta_M_actp_c" sboTerm="SBO:0000247" id="M_actp_c" name="Acetyl phosphate" compartment="c" hasOnlySubstanceUnits="false" boundaryCondition="false" constant="false" fbc:charge="-1" fbc:chemicalFormula="C2H4O5P">
        <notes>
          <html xmlns="http://www.w3.org/1999/xhtml">
            <p>NAME: Acetyl phosphate</p>
          </html>
        </notes>
        <annotation>
          <rdf:RDF xmlns:rdf="http://www.w3.org/1999/02/22-rdf-syntax-ns#" xmlns:dcterms="http://purl.org/dc/terms/" xmlns:vCard="http://www.w3.org/2001/vcard-rdf/3.0#" xmlns:vCard4="http://www.w3.org/2006/vcard/ns#" xmlns:bqbiol="http://biomodels.net/biology-qualifiers/" xmlns:bqmodel="http://biomodels.net/model-qualifiers/">
            <rdf:Description rdf:about="#meta_M_actp_c">
              <bqbiol:is>
                <rdf:Bag>
                  <rdf:li rdf:resource="https://identifiers.org/bigg.metabolite/actp"/>
                  <rdf:li rdf:resource="https://identifiers.org/biocyc/META:ACETYL-P"/>
                  <rdf:li rdf:resource="https://identifiers.org/chebi/CHEBI:13711"/>
                  <rdf:li rdf:resource="https://identifiers.org/chebi/CHEBI:46262"/>
                  <rdf:li rdf:resource="https://identifiers.org/chebi/CHEBI:15350"/>
                  <rdf:li rdf:resource="https://identifiers.org/chebi/CHEBI:22191"/>
                  <rdf:li rdf:resource="https://identifiers.org/chebi/CHEBI:2407"/>
                  <rdf:li rdf:resource="https://identifiers.org/hmdb/HMDB01494"/>
                  <rdf:li rdf:resource="https://identifiers.org/inchi_key/LIPOUNRJVLNBCD-UHFFFAOYSA-L"/>
                  <rdf:li rdf:resource="https://identifiers.org/kegg.compound/C00227"/>
                  <rdf:li rdf:resource="https://identifiers.org/metanetx.chemical/MNXM280"/>
                  <rdf:li rdf:resource="https://identifiers.org/sabiork/1316"/>
                  <rdf:li rdf:resource="https://identifiers.org/seed.compound/cpd00196"/>
                </rdf:Bag>
              </bqbiol:is>
            </rdf:Description>
          </rdf:RDF>
        </annotation>
      </species>
      <species metaid="meta_M_amp_c" sboTerm="SBO:0000247" id="M_amp_c" name="AMP" compartment="c" hasOnlySubstanceUnits="false" boundaryCondition="false" constant="false" fbc:charge="-2" fbc:chemicalFormula="C10H12N5O7P">
        <notes>
          <html xmlns="http://www.w3.org/1999/xhtml">
            <p>NAME: Adenosine 5’-monophosphate; Adenylic acid; Adenylate; AMP; 5’-Adenylic acid; 5’-AMP; Adenosine 5’-phosphate; 5’-Adenosine monophosphate;</p>
          </html>
        </notes>
        <annotation>
          <rdf:RDF xmlns:rdf="http://www.w3.org/1999/02/22-rdf-syntax-ns#" xmlns:dcterms="http://purl.org/dc/terms/" xmlns:vCard="http://www.w3.org/2001/vcard-rdf/3.0#" xmlns:vCard4="http://www.w3.org/2006/vcard/ns#" xmlns:bqbiol="http://biomodels.net/biology-qualifiers/" xmlns:bqmodel="http://biomodels.net/model-qualifiers/">
            <rdf:Description rdf:about="#meta_M_amp_c">
              <bqbiol:is>
                <rdf:Bag>
                  <rdf:li rdf:resource="https://identifiers.org/bigg.metabolite/amp"/>
                  <rdf:li rdf:resource="https://identifiers.org/biocyc/META:AMP-GROUP"/>
                  <rdf:li rdf:resource="https://identifiers.org/biocyc/META:AMP"/>
                  <rdf:li rdf:resource="https://identifiers.org/chebi/CHEBI:13736"/>
                  <rdf:li rdf:resource="https://identifiers.org/chebi/CHEBI:2356"/>
                  <rdf:li rdf:resource="https://identifiers.org/chebi/CHEBI:13234"/>
                  <rdf:li rdf:resource="https://identifiers.org/chebi/CHEBI:22242"/>
                  <rdf:li rdf:resource="https://identifiers.org/chebi/CHEBI:40786"/>
                  <rdf:li rdf:resource="https://identifiers.org/chebi/CHEBI:16027"/>
                  <rdf:li rdf:resource="https://identifiers.org/chebi/CHEBI:40721"/>
                  <rdf:li rdf:resource="https://identifiers.org/chebi/CHEBI:40510"/>
                  <rdf:li rdf:resource="https://identifiers.org/chebi/CHEBI:456215"/>
                  <rdf:li rdf:resource="https://identifiers.org/chebi/CHEBI:13235"/>
                  <rdf:li rdf:resource="https://identifiers.org/chebi/CHEBI:22245"/>
                  <rdf:li rdf:resource="https://identifiers.org/chebi/CHEBI:40726"/>
                  <rdf:li rdf:resource="https://identifiers.org/chebi/CHEBI:47222"/>
                  <rdf:li rdf:resource="https://identifiers.org/chebi/CHEBI:13740"/>
                  <rdf:li rdf:resource="https://identifiers.org/chebi/CHEBI:40826"/>
                  <rdf:li rdf:resource="https://identifiers.org/chebi/CHEBI:12056"/>
                  <rdf:li rdf:resource="https://identifiers.org/hmdb/HMDB00045"/>
                  <rdf:li rdf:resource="https://identifiers.org/inchi_key/UDMBCSSLTHHNCD-KQYNXXCUSA-L"/>
                  <rdf:li rdf:resource="https://identifiers.org/kegg.compound/C00020"/>
                  <rdf:li rdf:resource="https://identifiers.org/kegg.drug/D02769"/>
                  <rdf:li rdf:resource="https://identifiers.org/metanetx.chemical/MNXM14"/>
                  <rdf:li rdf:resource="https://identifiers.org/reactome.compound/389620"/>
                  <rdf:li rdf:resource="https://identifiers.org/reactome.compound/159448"/>
                  <rdf:li rdf:resource="https://identifiers.org/reactome.compound/76577"/>
                  <rdf:li rdf:resource="https://identifiers.org/reactome.compound/109275"/>
                  <rdf:li rdf:resource="https://identifiers.org/reactome.compound/164121"/>
                  <rdf:li rdf:resource="https://identifiers.org/sabiork/1273"/>
                  <rdf:li rdf:resource="https://identifiers.org/seed.compound/cpd22272"/>
                  <rdf:li rdf:resource="https://identifiers.org/seed.compound/cpd00018"/>
                </rdf:Bag>
              </bqbiol:is>
            </rdf:Description>
          </rdf:RDF>
        </annotation>
      </species>
      <species metaid="meta_M_xu5p__D_c" sboTerm="SBO:0000247" id="M_xu5p__D_c" name="D-Xylulose 5-phosphate" compartment="c" hasOnlySubstanceUnits="false" boundaryCondition="false" constant="false" fbc:charge="-1" fbc:chemicalFormula="C5H10O8P">
        <notes>
          <html xmlns="http://www.w3.org/1999/xhtml">
            <p>NAME: D-Xylulose 5-phosphate</p>
          </html>
        </notes>
        <annotation>
          <rdf:RDF xmlns:rdf="http://www.w3.org/1999/02/22-rdf-syntax-ns#" xmlns:dcterms="http://purl.org/dc/terms/" xmlns:vCard="http://www.w3.org/2001/vcard-rdf/3.0#" xmlns:vCard4="http://www.w3.org/2006/vcard/ns#" xmlns:bqbiol="http://biomodels.net/biology-qualifiers/" xmlns:bqmodel="http://biomodels.net/model-qualifiers/">
            <rdf:Description rdf:about="#meta_M_xu5p__D_c">
              <bqbiol:is>
                <rdf:Bag>
                  <rdf:li rdf:resource="https://identifiers.org/bigg.metabolite/xu5p__D"/>
                  <rdf:li rdf:resource="https://identifiers.org/biocyc/META:XYLULOSE-5-PHOSPHATE"/>
                  <rdf:li rdf:resource="https://identifiers.org/chebi/CHEBI:13036"/>
                  <rdf:li rdf:resource="https://identifiers.org/chebi/CHEBI:27354"/>
                  <rdf:li rdf:resource="https://identifiers.org/chebi/CHEBI:4269"/>
                  <rdf:li rdf:resource="https://identifiers.org/chebi/CHEBI:16332"/>
                  <rdf:li rdf:resource="https://identifiers.org/chebi/CHEBI:57737"/>
                  <rdf:li rdf:resource="https://identifiers.org/chebi/CHEBI:21121"/>
                  <rdf:li rdf:resource="https://identifiers.org/hmdb/HMDB06212"/>
                  <rdf:li rdf:resource="https://identifiers.org/hmdb/HMDB00868"/>
                  <rdf:li rdf:resource="https://identifiers.org/inchi_key/FNZLKVNUWIIPSJ-RFZPGFLSSA-L"/>
                  <rdf:li rdf:resource="https://identifiers.org/kegg.compound/C00231"/>
                  <rdf:li rdf:resource="https://identifiers.org/metanetx.chemical/MNXM186"/>
                  <rdf:li rdf:resource="https://identifiers.org/reactome.compound/29790"/>
                  <rdf:li rdf:resource="https://identifiers.org/sabiork/1317"/>
                  <rdf:li rdf:resource="https://identifiers.org/seed.compound/cpd00198"/>
                </rdf:Bag>
              </bqbiol:is>
            </rdf:Description>
          </rdf:RDF>
        </annotation>
      </species>
      <species metaid="meta_M_sucsal_c" sboTerm="SBO:0000247" id="M_sucsal_c" name="Succinate semialdehyde" compartment="c" hasOnlySubstanceUnits="false" boundaryCondition="false" constant="false" fbc:charge="-1" fbc:chemicalFormula="C4H5O3">
        <notes>
          <html xmlns="http://www.w3.org/1999/xhtml">
            <p>NAME: 4-Oxobutanoate; Succinate semialdehyde; Succinic semialdehyde;</p>
          </html>
        </notes>
        <annotation>
          <rdf:RDF xmlns:rdf="http://www.w3.org/1999/02/22-rdf-syntax-ns#" xmlns:dcterms="http://purl.org/dc/terms/" xmlns:vCard="http://www.w3.org/2001/vcard-rdf/3.0#" xmlns:vCard4="http://www.w3.org/2006/vcard/ns#" xmlns:bqbiol="http://biomodels.net/biology-qualifiers/" xmlns:bqmodel="http://biomodels.net/model-qualifiers/">
            <rdf:Description rdf:about="#meta_M_sucsal_c">
              <bqbiol:is>
                <rdf:Bag>
                  <rdf:li rdf:resource="https://identifiers.org/bigg.metabolite/sucsal"/>
                  <rdf:li rdf:resource="https://identifiers.org/biocyc/META:SUCC-S-ALD"/>
                  <rdf:li rdf:resource="https://identifiers.org/chebi/CHEBI:26805"/>
                  <rdf:li rdf:resource="https://identifiers.org/chebi/CHEBI:16265"/>
                  <rdf:li rdf:resource="https://identifiers.org/chebi/CHEBI:15126"/>
                  <rdf:li rdf:resource="https://identifiers.org/chebi/CHEBI:57706"/>
                  <rdf:li rdf:resource="https://identifiers.org/chebi/CHEBI:26804"/>
                  <rdf:li rdf:resource="https://identifiers.org/chebi/CHEBI:9305"/>
                  <rdf:li rdf:resource="https://identifiers.org/envipath/4fd7f3e0-dd25-43ac-9453-dda3e52396e4/compound/ca9b64a3-b0a1-4bec-8397-c86bf0d44409"/>
                  <rdf:li rdf:resource="https://identifiers.org/envipath/32de3cf4-e3e6-4168-956e-32fa5ddb0ce1/compound/909890c9-4671-45f3-803c-40412ae31e43"/>
                  <rdf:li rdf:resource="https://identifiers.org/hmdb/HMDB01259"/>
                  <rdf:li rdf:resource="https://identifiers.org/inchi_key/UIUJIQZEACWQSV-UHFFFAOYSA-M"/>
                  <rdf:li rdf:resource="https://identifiers.org/kegg.compound/C00232"/>
                  <rdf:li rdf:resource="https://identifiers.org/lipidmaps/LMFA06000118"/>
                  <rdf:li rdf:resource="https://identifiers.org/metanetx.chemical/MNXM172"/>
                  <rdf:li rdf:resource="https://identifiers.org/reactome.compound/880046"/>
                  <rdf:li rdf:resource="https://identifiers.org/sabiork/1984"/>
                  <rdf:li rdf:resource="https://identifiers.org/seed.compound/cpd00199"/>
                </rdf:Bag>
              </bqbiol:is>
            </rdf:Description>
          </rdf:RDF>
        </annotation>
      </species>
      <species metaid="meta_M_4mop_c" sboTerm="SBO:0000247" id="M_4mop_c" name="4-Methyl-2-oxopentanoate" compartment="c" hasOnlySubstanceUnits="false" boundaryCondition="false" constant="false" fbc:charge="-1" fbc:chemicalFormula="C6H9O3">
        <notes>
          <html xmlns="http://www.w3.org/1999/xhtml">
            <p>NAME: 4-Methyl-2-oxopentanoate; 2-Oxoisocaproate</p>
          </html>
        </notes>
        <annotation>
          <rdf:RDF xmlns:rdf="http://www.w3.org/1999/02/22-rdf-syntax-ns#" xmlns:dcterms="http://purl.org/dc/terms/" xmlns:vCard="http://www.w3.org/2001/vcard-rdf/3.0#" xmlns:vCard4="http://www.w3.org/2006/vcard/ns#" xmlns:bqbiol="http://biomodels.net/biology-qualifiers/" xmlns:bqmodel="http://biomodels.net/model-qualifiers/">
            <rdf:Description rdf:about="#meta_M_4mop_c">
              <bqbiol:is>
                <rdf:Bag>
                  <rdf:li rdf:resource="https://identifiers.org/chebi/CHEBI:48430"/>
                  <rdf:li rdf:resource="https://identifiers.org/kegg.compound/C00233"/>
                  <rdf:li rdf:resource="https://identifiers.org/metanetx.chemical/MNXM404"/>
                </rdf:Bag>
              </bqbiol:is>
            </rdf:Description>
          </rdf:RDF>
        </annotation>
      </species>
      <species metaid="meta_M_10fthf_c" sboTerm="SBO:0000247" id="M_10fthf_c" name="10-Formyltetrahydrofolate" compartment="c" hasOnlySubstanceUnits="false" boundaryCondition="false" constant="false" fbc:charge="-2" fbc:chemicalFormula="C20H21N7O7">
        <notes>
          <html xmlns="http://www.w3.org/1999/xhtml">
            <p>NAME: 10-Formyltetrahydrofolate; 10-Formyl-THF</p>
          </html>
        </notes>
        <annotation>
          <rdf:RDF xmlns:rdf="http://www.w3.org/1999/02/22-rdf-syntax-ns#" xmlns:dcterms="http://purl.org/dc/terms/" xmlns:vCard="http://www.w3.org/2001/vcard-rdf/3.0#" xmlns:vCard4="http://www.w3.org/2006/vcard/ns#" xmlns:bqbiol="http://biomodels.net/biology-qualifiers/" xmlns:bqmodel="http://biomodels.net/model-qualifiers/">
            <rdf:Description rdf:about="#meta_M_10fthf_c">
              <bqbiol:is>
                <rdf:Bag>
                  <rdf:li rdf:resource="https://identifiers.org/chebi/CHEBI:15637"/>
                  <rdf:li rdf:resource="https://identifiers.org/kegg.compound/C00234"/>
                  <rdf:li rdf:resource="https://identifiers.org/metanetx.chemical/MNXM237"/>
                </rdf:Bag>
              </bqbiol:is>
            </rdf:Description>
          </rdf:RDF>
        </annotation>
      </species>
      <species metaid="meta_M_2sephchc_c" sboTerm="SBO:0000247" id="M_2sephchc_c" name="2-Succinyl-5-enolpyruvyl-6-hydroxy-3-cyclohexene-1-carboxylate" compartment="c" hasOnlySubstanceUnits="false" boundaryCondition="false" constant="false" fbc:charge="-3" fbc:chemicalFormula="C14H13O9">
        <notes>
          <html xmlns="http://www.w3.org/1999/xhtml">
            <p>NAME: 5-Enolpyruvoyl-6-hydroxy-2-succinylcyclohex-3-ene-1-carboxylate; 2-Succinyl-5-enolpyruvyl-6-hydroxy-3-cyclohexene-1-carboxylate;</p>
          </html>
        </notes>
        <annotation>
          <rdf:RDF xmlns:rdf="http://www.w3.org/1999/02/22-rdf-syntax-ns#" xmlns:dcterms="http://purl.org/dc/terms/" xmlns:vCard="http://www.w3.org/2001/vcard-rdf/3.0#" xmlns:vCard4="http://www.w3.org/2006/vcard/ns#" xmlns:bqbiol="http://biomodels.net/biology-qualifiers/" xmlns:bqmodel="http://biomodels.net/model-qualifiers/">
            <rdf:Description rdf:about="#meta_M_2sephchc_c">
              <bqbiol:is>
                <rdf:Bag>
                  <rdf:li rdf:resource="https://identifiers.org/chebi/CHEBI:50271"/>
                  <rdf:li rdf:resource="https://identifiers.org/kegg.compound/C16519"/>
                  <rdf:li rdf:resource="https://identifiers.org/metanetx.chemical/MNXM1861"/>
                </rdf:Bag>
              </bqbiol:is>
            </rdf:Description>
          </rdf:RDF>
        </annotation>
      </species>
      <species metaid="meta_M_dmpp_c" sboTerm="SBO:0000247" id="M_dmpp_c" name="Dimethylallyl" compartment="c" hasOnlySubstanceUnits="false" boundaryCondition="false" constant="false" fbc:charge="-2" fbc:chemicalFormula="C5H10O7P2">
        <notes>
          <html xmlns="http://www.w3.org/1999/xhtml">
            <p>NAME: Prenyl diphosphate; 2-Isopentenyl diphosphate; DMAPP; Dimethylallyl pyrophosphate; Monoprenyl diphosphate; Dimethylallyl diphosphate; delta2-Isopentenyl diphosphate;</p>
          </html>
        </notes>
        <annotation>
          <rdf:RDF xmlns:rdf="http://www.w3.org/1999/02/22-rdf-syntax-ns#" xmlns:dcterms="http://purl.org/dc/terms/" xmlns:vCard="http://www.w3.org/2001/vcard-rdf/3.0#" xmlns:vCard4="http://www.w3.org/2006/vcard/ns#" xmlns:bqbiol="http://biomodels.net/biology-qualifiers/" xmlns:bqmodel="http://biomodels.net/model-qualifiers/">
            <rdf:Description rdf:about="#meta_M_dmpp_c">
              <bqbiol:is>
                <rdf:Bag>
                  <rdf:li rdf:resource="https://identifiers.org/bigg.metabolite/dmpp"/>
                  <rdf:li rdf:resource="https://identifiers.org/biocyc/META:CPD-4211"/>
                  <rdf:li rdf:resource="https://identifiers.org/chebi/CHEBI:14883"/>
                  <rdf:li rdf:resource="https://identifiers.org/chebi/CHEBI:57623"/>
                  <rdf:li rdf:resource="https://identifiers.org/chebi/CHEBI:8394"/>
                  <rdf:li rdf:resource="https://identifiers.org/chebi/CHEBI:12280"/>
                  <rdf:li rdf:resource="https://identifiers.org/chebi/CHEBI:4616"/>
                  <rdf:li rdf:resource="https://identifiers.org/chebi/CHEBI:23803"/>
                  <rdf:li rdf:resource="https://identifiers.org/chebi/CHEBI:16057"/>
                  <rdf:li rdf:resource="https://identifiers.org/chebi/CHEBI:26245"/>
                  <rdf:li rdf:resource="https://identifiers.org/chebi/CHEBI:341937"/>
                  <rdf:li rdf:resource="https://identifiers.org/chebi/CHEBI:14169"/>
                  <rdf:li rdf:resource="https://identifiers.org/chebi/CHEBI:42074"/>
                  <rdf:li rdf:resource="https://identifiers.org/chebi/CHEBI:18108"/>
                  <rdf:li rdf:resource="https://identifiers.org/hmdb/HMDB02101"/>
                  <rdf:li rdf:resource="https://identifiers.org/hmdb/HMDB01120"/>
                  <rdf:li rdf:resource="https://identifiers.org/inchi_key/CBIDRCWHNCKSTO-UHFFFAOYSA-K"/>
                  <rdf:li rdf:resource="https://identifiers.org/kegg.compound/C00235"/>
                  <rdf:li rdf:resource="https://identifiers.org/lipidmaps/LMPR01010001"/>
                  <rdf:li rdf:resource="https://identifiers.org/metanetx.chemical/MNXM132"/>
                  <rdf:li rdf:resource="https://identifiers.org/reactome.compound/1132235"/>
                  <rdf:li rdf:resource="https://identifiers.org/reactome.compound/6787596"/>
                  <rdf:li rdf:resource="https://identifiers.org/reactome.compound/191324"/>
                  <rdf:li rdf:resource="https://identifiers.org/sabiork/1986"/>
                  <rdf:li rdf:resource="https://identifiers.org/seed.compound/cpd00202"/>
                </rdf:Bag>
              </bqbiol:is>
            </rdf:Description>
          </rdf:RDF>
        </annotation>
      </species>
      <species metaid="meta_M_13dpg_c" sboTerm="SBO:0000247" id="M_13dpg_c" name="3-Phospho-D-glyceroyl" compartment="c" hasOnlySubstanceUnits="false" boundaryCondition="false" constant="false" fbc:charge="-2" fbc:chemicalFormula="C3H6O10P2">
        <notes>
          <html xmlns="http://www.w3.org/1999/xhtml">
            <p>NAME: D-Glycerate 1,3-diphosphate; 3-Phospho-D-glyceroyl phosphate; 1,3-Bisphospho-D-glycerate; (R)-2-Hydroxy-3-(phosphonooxy)-1-monoanhydride with phosphoric propanoic acid;</p>
          </html>
        </notes>
        <annotation>
          <rdf:RDF xmlns:rdf="http://www.w3.org/1999/02/22-rdf-syntax-ns#" xmlns:dcterms="http://purl.org/dc/terms/" xmlns:vCard="http://www.w3.org/2001/vcard-rdf/3.0#" xmlns:vCard4="http://www.w3.org/2006/vcard/ns#" xmlns:bqbiol="http://biomodels.net/biology-qualifiers/" xmlns:bqmodel="http://biomodels.net/model-qualifiers/">
            <rdf:Description rdf:about="#meta_M_13dpg_c">
              <bqbiol:is>
                <rdf:Bag>
                  <rdf:li rdf:resource="https://identifiers.org/chebi/CHEBI:16001"/>
                  <rdf:li rdf:resource="https://identifiers.org/kegg.compound/C00236"/>
                  <rdf:li rdf:resource="https://identifiers.org/metanetx.chemical/MNXM261"/>
                </rdf:Bag>
              </bqbiol:is>
            </rdf:Description>
          </rdf:RDF>
        </annotation>
      </species>
      <species metaid="meta_M_co_c" sboTerm="SBO:0000247" id="M_co_c" name="CO" compartment="c" hasOnlySubstanceUnits="false" boundaryCondition="false" constant="false" fbc:charge="0" fbc:chemicalFormula="CO">
        <notes>
          <html xmlns="http://www.w3.org/1999/xhtml">
            <p>NAME: CO; Carbon monoxide</p>
          </html>
        </notes>
        <annotation>
          <rdf:RDF xmlns:rdf="http://www.w3.org/1999/02/22-rdf-syntax-ns#" xmlns:dcterms="http://purl.org/dc/terms/" xmlns:vCard="http://www.w3.org/2001/vcard-rdf/3.0#" xmlns:vCard4="http://www.w3.org/2006/vcard/ns#" xmlns:bqbiol="http://biomodels.net/biology-qualifiers/" xmlns:bqmodel="http://biomodels.net/model-qualifiers/">
            <rdf:Description rdf:about="#meta_M_co_c">
              <bqbiol:is>
                <rdf:Bag>
                  <rdf:li rdf:resource="https://identifiers.org/bigg.metabolite/co"/>
                  <rdf:li rdf:resource="https://identifiers.org/biocyc/META:CARBON-MONOXIDE"/>
                  <rdf:li rdf:resource="https://identifiers.org/chebi/CHEBI:23013"/>
                  <rdf:li rdf:resource="https://identifiers.org/chebi/CHEBI:17245"/>
                  <rdf:li rdf:resource="https://identifiers.org/chebi/CHEBI:3282"/>
                  <rdf:li rdf:resource="https://identifiers.org/chebi/CHEBI:41526"/>
                  <rdf:li rdf:resource="https://identifiers.org/chebi/CHEBI:58072"/>
                  <rdf:li rdf:resource="https://identifiers.org/chebi/CHEBI:13281"/>
                  <rdf:li rdf:resource="https://identifiers.org/envipath/32de3cf4-e3e6-4168-956e-32fa5ddb0ce1/compound/a0a5ff93-8a43-48da-aab5-cef2c628da42"/>
                  <rdf:li rdf:resource="https://identifiers.org/hmdb/HMDB01361"/>
                  <rdf:li rdf:resource="https://identifiers.org/inchi_key/UGFAIRIUMAVXCW-UHFFFAOYSA-N"/>
                  <rdf:li rdf:resource="https://identifiers.org/kegg.compound/C00237"/>
                  <rdf:li rdf:resource="https://identifiers.org/kegg.drug/D03398"/>
                  <rdf:li rdf:resource="https://identifiers.org/kegg.drug/D09706"/>
                  <rdf:li rdf:resource="https://identifiers.org/metanetx.chemical/MNXM10881"/>
                  <rdf:li rdf:resource="https://identifiers.org/reactome.compound/189385"/>
                  <rdf:li rdf:resource="https://identifiers.org/sabiork/1987"/>
                  <rdf:li rdf:resource="https://identifiers.org/seed.compound/cpd00204"/>
                </rdf:Bag>
              </bqbiol:is>
            </rdf:Description>
          </rdf:RDF>
        </annotation>
      </species>
      <species metaid="meta_M_dcmp_c" sboTerm="SBO:0000247" id="M_dcmp_c" name="dCMP" compartment="c" hasOnlySubstanceUnits="false" boundaryCondition="false" constant="false" fbc:charge="-1" fbc:chemicalFormula="C9H13N3O7P">
        <notes>
          <html xmlns="http://www.w3.org/1999/xhtml">
            <p>NAME: Deoxycytidylate; dCMP; Deoxycytidylic acid; Deoxycytidine monophosphate; 2’-Deoxycytidine 5’-monophosphate</p>
          </html>
        </notes>
        <annotation>
          <rdf:RDF xmlns:rdf="http://www.w3.org/1999/02/22-rdf-syntax-ns#" xmlns:dcterms="http://purl.org/dc/terms/" xmlns:vCard="http://www.w3.org/2001/vcard-rdf/3.0#" xmlns:vCard4="http://www.w3.org/2006/vcard/ns#" xmlns:bqbiol="http://biomodels.net/biology-qualifiers/" xmlns:bqmodel="http://biomodels.net/model-qualifiers/">
            <rdf:Description rdf:about="#meta_M_dcmp_c">
              <bqbiol:is>
                <rdf:Bag>
                  <rdf:li rdf:resource="https://identifiers.org/bigg.metabolite/dcmp"/>
                  <rdf:li rdf:resource="https://identifiers.org/biocyc/META:DCMP"/>
                  <rdf:li rdf:resource="https://identifiers.org/chebi/CHEBI:15918"/>
                  <rdf:li rdf:resource="https://identifiers.org/chebi/CHEBI:10493"/>
                  <rdf:li rdf:resource="https://identifiers.org/chebi/CHEBI:41838"/>
                  <rdf:li rdf:resource="https://identifiers.org/chebi/CHEBI:19242"/>
                  <rdf:li rdf:resource="https://identifiers.org/chebi/CHEBI:14115"/>
                  <rdf:li rdf:resource="https://identifiers.org/chebi/CHEBI:41875"/>
                  <rdf:li rdf:resource="https://identifiers.org/chebi/CHEBI:14071"/>
                  <rdf:li rdf:resource="https://identifiers.org/chebi/CHEBI:41881"/>
                  <rdf:li rdf:resource="https://identifiers.org/chebi/CHEBI:57566"/>
                  <rdf:li rdf:resource="https://identifiers.org/chebi/CHEBI:14070"/>
                  <rdf:li rdf:resource="https://identifiers.org/hmdb/HMDB01202"/>
                  <rdf:li rdf:resource="https://identifiers.org/inchi_key/NCMVOABPESMRCP-SHYZEUOFSA-L"/>
                  <rdf:li rdf:resource="https://identifiers.org/kegg.compound/C00239"/>
                  <rdf:li rdf:resource="https://identifiers.org/metanetx.chemical/MNXM266"/>
                  <rdf:li rdf:resource="https://identifiers.org/reactome.compound/109378"/>
                  <rdf:li rdf:resource="https://identifiers.org/reactome.compound/500828"/>
                  <rdf:li rdf:resource="https://identifiers.org/sabiork/63"/>
                  <rdf:li rdf:resource="https://identifiers.org/seed.compound/cpd00206"/>
                </rdf:Bag>
              </bqbiol:is>
            </rdf:Description>
          </rdf:RDF>
        </annotation>
      </species>
      <species metaid="meta_M_atp_c" sboTerm="SBO:0000247" id="M_atp_c" name="ATP" compartment="c" hasOnlySubstanceUnits="false" boundaryCondition="false" constant="false" fbc:charge="-4" fbc:chemicalFormula="C10H12N5O13P3">
        <annotation>
          <rdf:RDF xmlns:rdf="http://www.w3.org/1999/02/22-rdf-syntax-ns#" xmlns:dcterms="http://purl.org/dc/terms/" xmlns:vCard="http://www.w3.org/2001/vcard-rdf/3.0#" xmlns:vCard4="http://www.w3.org/2006/vcard/ns#" xmlns:bqbiol="http://biomodels.net/biology-qualifiers/" xmlns:bqmodel="http://biomodels.net/model-qualifiers/">
            <rdf:Description rdf:about="#meta_M_atp_c">
              <bqbiol:is>
                <rdf:Bag>
                  <rdf:li rdf:resource="https://identifiers.org/bigg.metabolite/atp"/>
                  <rdf:li rdf:resource="https://identifiers.org/biocyc/META:ATP"/>
                  <rdf:li rdf:resource="https://identifiers.org/chebi/CHEBI:15422"/>
                  <rdf:li rdf:resource="https://identifiers.org/chebi/CHEBI:10789"/>
                  <rdf:li rdf:resource="https://identifiers.org/chebi/CHEBI:10841"/>
                  <rdf:li rdf:resource="https://identifiers.org/chebi/CHEBI:2359"/>
                  <rdf:li rdf:resource="https://identifiers.org/chebi/CHEBI:22249"/>
                  <rdf:li rdf:resource="https://identifiers.org/chebi/CHEBI:13236"/>
                  <rdf:li rdf:resource="https://identifiers.org/chebi/CHEBI:237958"/>
                  <rdf:li rdf:resource="https://identifiers.org/chebi/CHEBI:30616"/>
                  <rdf:li rdf:resource="https://identifiers.org/chebi/CHEBI:57299"/>
                  <rdf:li rdf:resource="https://identifiers.org/chebi/CHEBI:40938"/>
                  <rdf:li rdf:resource="https://identifiers.org/hmdb/HMDB00538"/>
                  <rdf:li rdf:resource="https://identifiers.org/inchi_key/ZKHQWZAMYRWXGA-KQYNXXCUSA-J"/>
                  <rdf:li rdf:resource="https://identifiers.org/kegg.compound/C00002"/>
                  <rdf:li rdf:resource="https://identifiers.org/kegg.drug/D08646"/>
                  <rdf:li rdf:resource="https://identifiers.org/metanetx.chemical/MNXM3"/>
                  <rdf:li rdf:resource="https://identifiers.org/reactome.compound/8878982"/>
                  <rdf:li rdf:resource="https://identifiers.org/reactome.compound/389573"/>
                  <rdf:li rdf:resource="https://identifiers.org/reactome.compound/8938081"/>
                  <rdf:li rdf:resource="https://identifiers.org/reactome.compound/211579"/>
                  <rdf:li rdf:resource="https://identifiers.org/reactome.compound/113593"/>
                  <rdf:li rdf:resource="https://identifiers.org/reactome.compound/113592"/>
                  <rdf:li rdf:resource="https://identifiers.org/reactome.compound/5632460"/>
                  <rdf:li rdf:resource="https://identifiers.org/reactome.compound/5696069"/>
                  <rdf:li rdf:resource="https://identifiers.org/reactome.compound/29358"/>
                  <rdf:li rdf:resource="https://identifiers.org/reactome.compound/8869363"/>
                  <rdf:li rdf:resource="https://identifiers.org/reactome.compound/6798184"/>
                  <rdf:li rdf:resource="https://identifiers.org/sabiork/34"/>
                  <rdf:li rdf:resource="https://identifiers.org/seed.compound/cpd00002"/>
                </rdf:Bag>
              </bqbiol:is>
            </rdf:Description>
          </rdf:RDF>
        </annotation>
      </species>
      <species metaid="meta_M_ahcys_c" sboTerm="SBO:0000247" id="M_ahcys_c" name="S-Adenosyl-L-homocysteine" compartment="c" hasOnlySubstanceUnits="false" boundaryCondition="false" constant="false" fbc:charge="0" fbc:chemicalFormula="C14H20N6O5S">
        <notes>
          <html xmlns="http://www.w3.org/1999/xhtml">
            <p>NAME: S-Adenosylhomocysteine; S-Adenosyl-L-homocysteine;</p>
          </html>
        </notes>
        <annotation>
          <rdf:RDF xmlns:rdf="http://www.w3.org/1999/02/22-rdf-syntax-ns#" xmlns:dcterms="http://purl.org/dc/terms/" xmlns:vCard="http://www.w3.org/2001/vcard-rdf/3.0#" xmlns:vCard4="http://www.w3.org/2006/vcard/ns#" xmlns:bqbiol="http://biomodels.net/biology-qualifiers/" xmlns:bqmodel="http://biomodels.net/model-qualifiers/">
            <rdf:Description rdf:about="#meta_M_ahcys_c">
              <bqbiol:is>
                <rdf:Bag>
                  <rdf:li rdf:resource="https://identifiers.org/bigg.metabolite/ahcys"/>
                  <rdf:li rdf:resource="https://identifiers.org/biocyc/META:ADENOSYL-HOMO-CYS"/>
                  <rdf:li rdf:resource="https://identifiers.org/chebi/CHEBI:12741"/>
                  <rdf:li rdf:resource="https://identifiers.org/chebi/CHEBI:45495"/>
                  <rdf:li rdf:resource="https://identifiers.org/chebi/CHEBI:8945"/>
                  <rdf:li rdf:resource="https://identifiers.org/chebi/CHEBI:16680"/>
                  <rdf:li rdf:resource="https://identifiers.org/chebi/CHEBI:67009"/>
                  <rdf:li rdf:resource="https://identifiers.org/chebi/CHEBI:22034"/>
                  <rdf:li rdf:resource="https://identifiers.org/chebi/CHEBI:57856"/>
                  <rdf:li rdf:resource="https://identifiers.org/chebi/CHEBI:12761"/>
                  <rdf:li rdf:resource="https://identifiers.org/chebi/CHEBI:12759"/>
                  <rdf:li rdf:resource="https://identifiers.org/hmdb/HMDB00939"/>
                  <rdf:li rdf:resource="https://identifiers.org/inchi_key/ZJUKTBDSGOFHSH-WFMPWKQPSA-N"/>
                  <rdf:li rdf:resource="https://identifiers.org/kegg.compound/C00021"/>
                  <rdf:li rdf:resource="https://identifiers.org/metanetx.chemical/MNXM19"/>
                  <rdf:li rdf:resource="https://identifiers.org/reactome.compound/2162252"/>
                  <rdf:li rdf:resource="https://identifiers.org/reactome.compound/77502"/>
                  <rdf:li rdf:resource="https://identifiers.org/reactome.compound/5278409"/>
                  <rdf:li rdf:resource="https://identifiers.org/reactome.compound/71285"/>
                  <rdf:li rdf:resource="https://identifiers.org/sabiork/1274"/>
                  <rdf:li rdf:resource="https://identifiers.org/seed.compound/cpd00019"/>
                </rdf:Bag>
              </bqbiol:is>
            </rdf:Description>
          </rdf:RDF>
        </annotation>
      </species>
      <species metaid="meta_M_gua_c" sboTerm="SBO:0000247" id="M_gua_c" name="Guanine" compartment="c" hasOnlySubstanceUnits="false" boundaryCondition="false" constant="false" fbc:charge="0" fbc:chemicalFormula="C5H5N5O">
        <notes>
          <html xmlns="http://www.w3.org/1999/xhtml">
            <p>NAME: Guanine; 2-Amino-6-hydroxypurine</p>
          </html>
        </notes>
        <annotation>
          <rdf:RDF xmlns:rdf="http://www.w3.org/1999/02/22-rdf-syntax-ns#" xmlns:dcterms="http://purl.org/dc/terms/" xmlns:vCard="http://www.w3.org/2001/vcard-rdf/3.0#" xmlns:vCard4="http://www.w3.org/2006/vcard/ns#" xmlns:bqbiol="http://biomodels.net/biology-qualifiers/" xmlns:bqmodel="http://biomodels.net/model-qualifiers/">
            <rdf:Description rdf:about="#meta_M_gua_c">
              <bqbiol:is>
                <rdf:Bag>
                  <rdf:li rdf:resource="https://identifiers.org/bigg.metabolite/gua"/>
                  <rdf:li rdf:resource="https://identifiers.org/biocyc/META:GUANINE"/>
                  <rdf:li rdf:resource="https://identifiers.org/chebi/CHEBI:16235"/>
                  <rdf:li rdf:resource="https://identifiers.org/chebi/CHEBI:14371"/>
                  <rdf:li rdf:resource="https://identifiers.org/chebi/CHEBI:42948"/>
                  <rdf:li rdf:resource="https://identifiers.org/chebi/CHEBI:14372"/>
                  <rdf:li rdf:resource="https://identifiers.org/chebi/CHEBI:24443"/>
                  <rdf:li rdf:resource="https://identifiers.org/chebi/CHEBI:5563"/>
                  <rdf:li rdf:resource="https://identifiers.org/envipath/650babc9-9d68-4b73-9332-11972ca26f7b/compound/b5208daa-3750-4745-b4ed-179fb9d4fcfd"/>
                  <rdf:li rdf:resource="https://identifiers.org/hmdb/HMDB00132"/>
                  <rdf:li rdf:resource="https://identifiers.org/inchi_key/UYTPUPDQBNUYGX-UHFFFAOYSA-N"/>
                  <rdf:li rdf:resource="https://identifiers.org/kegg.compound/C00242"/>
                  <rdf:li rdf:resource="https://identifiers.org/metanetx.chemical/MNXM259"/>
                  <rdf:li rdf:resource="https://identifiers.org/reactome.compound/83956"/>
                  <rdf:li rdf:resource="https://identifiers.org/sabiork/59"/>
                  <rdf:li rdf:resource="https://identifiers.org/seed.compound/cpd00207"/>
                </rdf:Bag>
              </bqbiol:is>
            </rdf:Description>
          </rdf:RDF>
        </annotation>
      </species>
      <species metaid="meta_M_no3_c" sboTerm="SBO:0000247" id="M_no3_c" name="Nitrate" compartment="c" hasOnlySubstanceUnits="false" boundaryCondition="false" constant="false" fbc:charge="-1" fbc:chemicalFormula="NO3">
        <notes>
          <html xmlns="http://www.w3.org/1999/xhtml">
            <p>NAME: Nitric acid; Nitrate;</p>
          </html>
        </notes>
        <annotation>
          <rdf:RDF xmlns:rdf="http://www.w3.org/1999/02/22-rdf-syntax-ns#" xmlns:dcterms="http://purl.org/dc/terms/" xmlns:vCard="http://www.w3.org/2001/vcard-rdf/3.0#" xmlns:vCard4="http://www.w3.org/2006/vcard/ns#" xmlns:bqbiol="http://biomodels.net/biology-qualifiers/" xmlns:bqmodel="http://biomodels.net/model-qualifiers/">
            <rdf:Description rdf:about="#meta_M_no3_c">
              <bqbiol:is>
                <rdf:Bag>
                  <rdf:li rdf:resource="https://identifiers.org/bigg.metabolite/no3"/>
                  <rdf:li rdf:resource="https://identifiers.org/biocyc/META:NITRATE"/>
                  <rdf:li rdf:resource="https://identifiers.org/biocyc/META:CPD-15028"/>
                  <rdf:li rdf:resource="https://identifiers.org/chebi/CHEBI:44487"/>
                  <rdf:li rdf:resource="https://identifiers.org/chebi/CHEBI:14654"/>
                  <rdf:li rdf:resource="https://identifiers.org/chebi/CHEBI:71263"/>
                  <rdf:li rdf:resource="https://identifiers.org/chebi/CHEBI:7580"/>
                  <rdf:li rdf:resource="https://identifiers.org/chebi/CHEBI:17632"/>
                  <rdf:li rdf:resource="https://identifiers.org/chebi/CHEBI:48107"/>
                  <rdf:li rdf:resource="https://identifiers.org/chebi/CHEBI:25545"/>
                  <rdf:li rdf:resource="https://identifiers.org/envipath/32de3cf4-e3e6-4168-956e-32fa5ddb0ce1/compound/706be27f-b4cf-4022-b2ef-04cec5197ca5"/>
                  <rdf:li rdf:resource="https://identifiers.org/hmdb/HMDB02878"/>
                  <rdf:li rdf:resource="https://identifiers.org/hmdb/HMDB01853"/>
                  <rdf:li rdf:resource="https://identifiers.org/inchi_key/NHNBFGGVMKEFGY-UHFFFAOYSA-N"/>
                  <rdf:li rdf:resource="https://identifiers.org/kegg.compound/C00244"/>
                  <rdf:li rdf:resource="https://identifiers.org/kegg.drug/D02313"/>
                  <rdf:li rdf:resource="https://identifiers.org/metanetx.chemical/MNXM207"/>
                  <rdf:li rdf:resource="https://identifiers.org/sabiork/1988"/>
                  <rdf:li rdf:resource="https://identifiers.org/seed.compound/cpd00209"/>
                </rdf:Bag>
              </bqbiol:is>
            </rdf:Description>
          </rdf:RDF>
        </annotation>
      </species>
      <species metaid="meta_M_chor_c" sboTerm="SBO:0000247" id="M_chor_c" name="Chorismate" compartment="c" hasOnlySubstanceUnits="false" boundaryCondition="false" constant="false" fbc:charge="-2" fbc:chemicalFormula="C10H8O6">
        <notes>
          <html xmlns="http://www.w3.org/1999/xhtml">
            <p>NAME: (3R,4R)-3-[(1-Carboxyethenyl)oxy]-4-hydroxycyclohexa-1,5-diene-1-carboxylate; Chorismate; Chorismic acid;</p>
          </html>
        </notes>
        <annotation>
          <rdf:RDF xmlns:rdf="http://www.w3.org/1999/02/22-rdf-syntax-ns#" xmlns:dcterms="http://purl.org/dc/terms/" xmlns:vCard="http://www.w3.org/2001/vcard-rdf/3.0#" xmlns:vCard4="http://www.w3.org/2006/vcard/ns#" xmlns:bqbiol="http://biomodels.net/biology-qualifiers/" xmlns:bqmodel="http://biomodels.net/model-qualifiers/">
            <rdf:Description rdf:about="#meta_M_chor_c">
              <bqbiol:is>
                <rdf:Bag>
                  <rdf:li rdf:resource="https://identifiers.org/bigg.metabolite/chor"/>
                  <rdf:li rdf:resource="https://identifiers.org/biocyc/META:CHORISMATE"/>
                  <rdf:li rdf:resource="https://identifiers.org/chebi/CHEBI:23225"/>
                  <rdf:li rdf:resource="https://identifiers.org/chebi/CHEBI:3677"/>
                  <rdf:li rdf:resource="https://identifiers.org/chebi/CHEBI:23227"/>
                  <rdf:li rdf:resource="https://identifiers.org/chebi/CHEBI:17333"/>
                  <rdf:li rdf:resource="https://identifiers.org/chebi/CHEBI:29748"/>
                  <rdf:li rdf:resource="https://identifiers.org/chebi/CHEBI:13993"/>
                  <rdf:li rdf:resource="https://identifiers.org/hmdb/HMDB12199"/>
                  <rdf:li rdf:resource="https://identifiers.org/inchi_key/WTFXTQVDAKGDEY-HTQZYQBOSA-L"/>
                  <rdf:li rdf:resource="https://identifiers.org/kegg.compound/C00251"/>
                  <rdf:li rdf:resource="https://identifiers.org/metanetx.chemical/MNXM337"/>
                  <rdf:li rdf:resource="https://identifiers.org/reactome.compound/964856"/>
                  <rdf:li rdf:resource="https://identifiers.org/sabiork/1992"/>
                  <rdf:li rdf:resource="https://identifiers.org/seed.compound/cpd00216"/>
                </rdf:Bag>
              </bqbiol:is>
            </rdf:Description>
          </rdf:RDF>
        </annotation>
      </species>
      <species metaid="meta_M_pyr_c" sboTerm="SBO:0000247" id="M_pyr_c" name="Pyruvate" compartment="c" hasOnlySubstanceUnits="false" boundaryCondition="false" constant="false" fbc:charge="-1" fbc:chemicalFormula="C3H3O3">
        <notes>
          <html xmlns="http://www.w3.org/1999/xhtml">
            <p>NAME: Pyruvic acid; 2-Oxopropanoate; Pyroracemic acid; Pyruvate; 2-Oxopropanoic acid;</p>
          </html>
        </notes>
        <annotation>
          <rdf:RDF xmlns:rdf="http://www.w3.org/1999/02/22-rdf-syntax-ns#" xmlns:dcterms="http://purl.org/dc/terms/" xmlns:vCard="http://www.w3.org/2001/vcard-rdf/3.0#" xmlns:vCard4="http://www.w3.org/2006/vcard/ns#" xmlns:bqbiol="http://biomodels.net/biology-qualifiers/" xmlns:bqmodel="http://biomodels.net/model-qualifiers/">
            <rdf:Description rdf:about="#meta_M_pyr_c">
              <bqbiol:is>
                <rdf:Bag>
                  <rdf:li rdf:resource="https://identifiers.org/bigg.metabolite/pyr"/>
                  <rdf:li rdf:resource="https://identifiers.org/biocyc/META:PYRUVATE"/>
                  <rdf:li rdf:resource="https://identifiers.org/chebi/CHEBI:26462"/>
                  <rdf:li rdf:resource="https://identifiers.org/chebi/CHEBI:26466"/>
                  <rdf:li rdf:resource="https://identifiers.org/chebi/CHEBI:8685"/>
                  <rdf:li rdf:resource="https://identifiers.org/chebi/CHEBI:32816"/>
                  <rdf:li rdf:resource="https://identifiers.org/chebi/CHEBI:45253"/>
                  <rdf:li rdf:resource="https://identifiers.org/chebi/CHEBI:14987"/>
                  <rdf:li rdf:resource="https://identifiers.org/chebi/CHEBI:15361"/>
                  <rdf:li rdf:resource="https://identifiers.org/envipath/650babc9-9d68-4b73-9332-11972ca26f7b/compound/ccc99777-54dc-42d4-a97e-009b780d3905"/>
                  <rdf:li rdf:resource="https://identifiers.org/envipath/32de3cf4-e3e6-4168-956e-32fa5ddb0ce1/compound/dc01020e-8c7e-4087-9f56-cf8c962b7437"/>
                  <rdf:li rdf:resource="https://identifiers.org/hmdb/HMDB00243"/>
                  <rdf:li rdf:resource="https://identifiers.org/inchi_key/LCTONWCANYUPML-UHFFFAOYSA-M"/>
                  <rdf:li rdf:resource="https://identifiers.org/kegg.compound/C00022"/>
                  <rdf:li rdf:resource="https://identifiers.org/lipidmaps/LMFA01060077"/>
                  <rdf:li rdf:resource="https://identifiers.org/metanetx.chemical/MNXM23"/>
                  <rdf:li rdf:resource="https://identifiers.org/reactome.compound/1130930"/>
                  <rdf:li rdf:resource="https://identifiers.org/reactome.compound/5357717"/>
                  <rdf:li rdf:resource="https://identifiers.org/reactome.compound/113557"/>
                  <rdf:li rdf:resource="https://identifiers.org/reactome.compound/29398"/>
                  <rdf:li rdf:resource="https://identifiers.org/reactome.compound/389680"/>
                  <rdf:li rdf:resource="https://identifiers.org/sabiork/33"/>
                  <rdf:li rdf:resource="https://identifiers.org/seed.compound/cpd00020"/>
                </rdf:Bag>
              </bqbiol:is>
            </rdf:Description>
          </rdf:RDF>
        </annotation>
      </species>
      <species metaid="meta_M_isomal_c" sboTerm="SBO:0000247" id="M_isomal_c" name="Isomaltose" compartment="c" hasOnlySubstanceUnits="false" boundaryCondition="false" constant="false" fbc:charge="0" fbc:chemicalFormula="C12H22O11">
        <notes>
          <html xmlns="http://www.w3.org/1999/xhtml">
            <p>NAME: Hunterioside; Isomaltose;</p>
          </html>
        </notes>
        <annotation>
          <rdf:RDF xmlns:rdf="http://www.w3.org/1999/02/22-rdf-syntax-ns#" xmlns:dcterms="http://purl.org/dc/terms/" xmlns:vCard="http://www.w3.org/2001/vcard-rdf/3.0#" xmlns:vCard4="http://www.w3.org/2006/vcard/ns#" xmlns:bqbiol="http://biomodels.net/biology-qualifiers/" xmlns:bqmodel="http://biomodels.net/model-qualifiers/">
            <rdf:Description rdf:about="#meta_M_isomal_c">
              <bqbiol:is>
                <rdf:Bag>
                  <rdf:li rdf:resource="https://identifiers.org/bigg.metabolite/isomal"/>
                  <rdf:li rdf:resource="https://identifiers.org/biocyc/META:Isomaltose"/>
                  <rdf:li rdf:resource="https://identifiers.org/chebi/CHEBI:24901"/>
                  <rdf:li rdf:resource="https://identifiers.org/chebi/CHEBI:28189"/>
                  <rdf:li rdf:resource="https://identifiers.org/chebi/CHEBI:6026"/>
                  <rdf:li rdf:resource="https://identifiers.org/hmdb/HMDB02923"/>
                  <rdf:li rdf:resource="https://identifiers.org/inchi_key/DLRVVLDZNNYCBX-RTPHMHGBSA-N"/>
                  <rdf:li rdf:resource="https://identifiers.org/kegg.compound/C00252"/>
                  <rdf:li rdf:resource="https://identifiers.org/kegg.glycan/G01318"/>
                  <rdf:li rdf:resource="https://identifiers.org/metanetx.chemical/MNXM58018"/>
                  <rdf:li rdf:resource="https://identifiers.org/reactome.compound/5659875"/>
                  <rdf:li rdf:resource="https://identifiers.org/sabiork/1993"/>
                  <rdf:li rdf:resource="https://identifiers.org/seed.compound/cpd00217"/>
                </rdf:Bag>
              </bqbiol:is>
            </rdf:Description>
          </rdf:RDF>
        </annotation>
      </species>
      <species metaid="meta_M_nac_c" sboTerm="SBO:0000247" id="M_nac_c" name="Nicotinate" compartment="c" hasOnlySubstanceUnits="false" boundaryCondition="false" constant="false" fbc:charge="-1" fbc:chemicalFormula="C6H4NO2">
        <notes>
          <html xmlns="http://www.w3.org/1999/xhtml">
            <p>NAME: Niacin; Nicotinic acid; Nicotinate; 3-Pyridinecarboxylic acid</p>
          </html>
        </notes>
        <annotation>
          <rdf:RDF xmlns:rdf="http://www.w3.org/1999/02/22-rdf-syntax-ns#" xmlns:dcterms="http://purl.org/dc/terms/" xmlns:vCard="http://www.w3.org/2001/vcard-rdf/3.0#" xmlns:vCard4="http://www.w3.org/2006/vcard/ns#" xmlns:bqbiol="http://biomodels.net/biology-qualifiers/" xmlns:bqmodel="http://biomodels.net/model-qualifiers/">
            <rdf:Description rdf:about="#meta_M_nac_c">
              <bqbiol:is>
                <rdf:Bag>
                  <rdf:li rdf:resource="https://identifiers.org/bigg.metabolite/nac"/>
                  <rdf:li rdf:resource="https://identifiers.org/biocyc/META:NIACINE"/>
                  <rdf:li rdf:resource="https://identifiers.org/chebi/CHEBI:7559"/>
                  <rdf:li rdf:resource="https://identifiers.org/chebi/CHEBI:14650"/>
                  <rdf:li rdf:resource="https://identifiers.org/chebi/CHEBI:32544"/>
                  <rdf:li rdf:resource="https://identifiers.org/chebi/CHEBI:25538"/>
                  <rdf:li rdf:resource="https://identifiers.org/chebi/CHEBI:25530"/>
                  <rdf:li rdf:resource="https://identifiers.org/chebi/CHEBI:22851"/>
                  <rdf:li rdf:resource="https://identifiers.org/chebi/CHEBI:44319"/>
                  <rdf:li rdf:resource="https://identifiers.org/chebi/CHEBI:15940"/>
                  <rdf:li rdf:resource="https://identifiers.org/envipath/650babc9-9d68-4b73-9332-11972ca26f7b/compound/ed8ac75f-3a91-484c-9d21-d318ef0efef6"/>
                  <rdf:li rdf:resource="https://identifiers.org/envipath/650babc9-9d68-4b73-9332-11972ca26f7b/compound/ca85f0e1-e6b7-458b-8f88-d4ed6b580217"/>
                  <rdf:li rdf:resource="https://identifiers.org/hmdb/HMDB01488"/>
                  <rdf:li rdf:resource="https://identifiers.org/inchi_key/PVNIIMVLHYAWGP-UHFFFAOYSA-M"/>
                  <rdf:li rdf:resource="https://identifiers.org/kegg.compound/C00253"/>
                  <rdf:li rdf:resource="https://identifiers.org/kegg.drug/D00049"/>
                  <rdf:li rdf:resource="https://identifiers.org/metanetx.chemical/MNXM274"/>
                  <rdf:li rdf:resource="https://identifiers.org/reactome.compound/8869604"/>
                  <rdf:li rdf:resource="https://identifiers.org/reactome.compound/197230"/>
                  <rdf:li rdf:resource="https://identifiers.org/sabiork/1994"/>
                  <rdf:li rdf:resource="https://identifiers.org/seed.compound/cpd00218"/>
                </rdf:Bag>
              </bqbiol:is>
            </rdf:Description>
          </rdf:RDF>
        </annotation>
      </species>
      <species metaid="meta_M_pphn_c" sboTerm="SBO:0000247" id="M_pphn_c" name="Prephenate" compartment="c" hasOnlySubstanceUnits="false" boundaryCondition="false" constant="false" fbc:charge="-2" fbc:chemicalFormula="C10H8O6">
        <notes>
          <html xmlns="http://www.w3.org/1999/xhtml">
            <p>NAME: Prephenic acid; Prephenate;</p>
          </html>
        </notes>
        <annotation>
          <rdf:RDF xmlns:rdf="http://www.w3.org/1999/02/22-rdf-syntax-ns#" xmlns:dcterms="http://purl.org/dc/terms/" xmlns:vCard="http://www.w3.org/2001/vcard-rdf/3.0#" xmlns:vCard4="http://www.w3.org/2006/vcard/ns#" xmlns:bqbiol="http://biomodels.net/biology-qualifiers/" xmlns:bqmodel="http://biomodels.net/model-qualifiers/">
            <rdf:Description rdf:about="#meta_M_pphn_c">
              <bqbiol:is>
                <rdf:Bag>
                  <rdf:li rdf:resource="https://identifiers.org/bigg.metabolite/pphn"/>
                  <rdf:li rdf:resource="https://identifiers.org/biocyc/META:PREPHENATE"/>
                  <rdf:li rdf:resource="https://identifiers.org/chebi/CHEBI:8399"/>
                  <rdf:li rdf:resource="https://identifiers.org/chebi/CHEBI:29934"/>
                  <rdf:li rdf:resource="https://identifiers.org/chebi/CHEBI:45028"/>
                  <rdf:li rdf:resource="https://identifiers.org/chebi/CHEBI:84387"/>
                  <rdf:li rdf:resource="https://identifiers.org/chebi/CHEBI:57852"/>
                  <rdf:li rdf:resource="https://identifiers.org/chebi/CHEBI:26257"/>
                  <rdf:li rdf:resource="https://identifiers.org/chebi/CHEBI:26256"/>
                  <rdf:li rdf:resource="https://identifiers.org/chebi/CHEBI:16666"/>
                  <rdf:li rdf:resource="https://identifiers.org/chebi/CHEBI:14884"/>
                  <rdf:li rdf:resource="https://identifiers.org/hmdb/HMDB12283"/>
                  <rdf:li rdf:resource="https://identifiers.org/inchi_key/FPWMCUPFBRFMLH-XGAOUMNUSA-L"/>
                  <rdf:li rdf:resource="https://identifiers.org/kegg.compound/C00254"/>
                  <rdf:li rdf:resource="https://identifiers.org/metanetx.chemical/MNXM503"/>
                  <rdf:li rdf:resource="https://identifiers.org/sabiork/1995"/>
                  <rdf:li rdf:resource="https://identifiers.org/seed.compound/cpd00219"/>
                </rdf:Bag>
              </bqbiol:is>
            </rdf:Description>
          </rdf:RDF>
        </annotation>
      </species>
      <species metaid="meta_M_ribflv_c" sboTerm="SBO:0000247" id="M_ribflv_c" name="Riboflavin" compartment="c" hasOnlySubstanceUnits="false" boundaryCondition="false" constant="false" fbc:charge="0" fbc:chemicalFormula="C17H20N4O6">
        <notes>
          <html xmlns="http://www.w3.org/1999/xhtml">
            <p>NAME: 7,8-Dimethyl-10-ribitylisoalloxazine; Lactoflavin; Vitamin B2; Riboflavin;</p>
          </html>
        </notes>
        <annotation>
          <rdf:RDF xmlns:rdf="http://www.w3.org/1999/02/22-rdf-syntax-ns#" xmlns:dcterms="http://purl.org/dc/terms/" xmlns:vCard="http://www.w3.org/2001/vcard-rdf/3.0#" xmlns:vCard4="http://www.w3.org/2006/vcard/ns#" xmlns:bqbiol="http://biomodels.net/biology-qualifiers/" xmlns:bqmodel="http://biomodels.net/model-qualifiers/">
            <rdf:Description rdf:about="#meta_M_ribflv_c">
              <bqbiol:is>
                <rdf:Bag>
                  <rdf:li rdf:resource="https://identifiers.org/bigg.metabolite/ribflv"/>
                  <rdf:li rdf:resource="https://identifiers.org/biocyc/META:RIBOFLAVIN"/>
                  <rdf:li rdf:resource="https://identifiers.org/chebi/CHEBI:57986"/>
                  <rdf:li rdf:resource="https://identifiers.org/chebi/CHEBI:17015"/>
                  <rdf:li rdf:resource="https://identifiers.org/chebi/CHEBI:8843"/>
                  <rdf:li rdf:resource="https://identifiers.org/chebi/CHEBI:45214"/>
                  <rdf:li rdf:resource="https://identifiers.org/chebi/CHEBI:15044"/>
                  <rdf:li rdf:resource="https://identifiers.org/chebi/CHEBI:529204"/>
                  <rdf:li rdf:resource="https://identifiers.org/chebi/CHEBI:27299"/>
                  <rdf:li rdf:resource="https://identifiers.org/hmdb/HMDB00244"/>
                  <rdf:li rdf:resource="https://identifiers.org/inchi_key/AUNGANRZJHBGPY-SCRDCRAPSA-M"/>
                  <rdf:li rdf:resource="https://identifiers.org/kegg.compound/C00255"/>
                  <rdf:li rdf:resource="https://identifiers.org/kegg.drug/D00050"/>
                  <rdf:li rdf:resource="https://identifiers.org/metanetx.chemical/MNXM270"/>
                  <rdf:li rdf:resource="https://identifiers.org/reactome.compound/3165253"/>
                  <rdf:li rdf:resource="https://identifiers.org/reactome.compound/196931"/>
                  <rdf:li rdf:resource="https://identifiers.org/sabiork/1996"/>
                  <rdf:li rdf:resource="https://identifiers.org/seed.compound/cpd00220"/>
                </rdf:Bag>
              </bqbiol:is>
            </rdf:Description>
          </rdf:RDF>
        </annotation>
      </species>
      <species metaid="meta_M_lac__D_c" sboTerm="SBO:0000247" id="M_lac__D_c" name="(R)-Lactate" compartment="c" hasOnlySubstanceUnits="false" boundaryCondition="false" constant="false" fbc:charge="-1" fbc:chemicalFormula="C3H5O3">
        <notes>
          <html xmlns="http://www.w3.org/1999/xhtml">
            <p>NAME: D-Lactic acid; (R)-Lactate; D-2-Hydroxypropanoic acid; D-2-Hydroxypropionic acid; D-Lactate;</p>
          </html>
        </notes>
        <annotation>
          <rdf:RDF xmlns:rdf="http://www.w3.org/1999/02/22-rdf-syntax-ns#" xmlns:dcterms="http://purl.org/dc/terms/" xmlns:vCard="http://www.w3.org/2001/vcard-rdf/3.0#" xmlns:vCard4="http://www.w3.org/2006/vcard/ns#" xmlns:bqbiol="http://biomodels.net/biology-qualifiers/" xmlns:bqmodel="http://biomodels.net/model-qualifiers/">
            <rdf:Description rdf:about="#meta_M_lac__D_c">
              <bqbiol:is>
                <rdf:Bag>
                  <rdf:li rdf:resource="https://identifiers.org/bigg.metabolite/lac__D"/>
                  <rdf:li rdf:resource="https://identifiers.org/biocyc/META:D-LACTATE"/>
                  <rdf:li rdf:resource="https://identifiers.org/chebi/CHEBI:16004"/>
                  <rdf:li rdf:resource="https://identifiers.org/chebi/CHEBI:341"/>
                  <rdf:li rdf:resource="https://identifiers.org/chebi/CHEBI:18684"/>
                  <rdf:li rdf:resource="https://identifiers.org/chebi/CHEBI:43701"/>
                  <rdf:li rdf:resource="https://identifiers.org/chebi/CHEBI:11001"/>
                  <rdf:li rdf:resource="https://identifiers.org/chebi/CHEBI:42111"/>
                  <rdf:li rdf:resource="https://identifiers.org/chebi/CHEBI:42105"/>
                  <rdf:li rdf:resource="https://identifiers.org/hmdb/HMDB01311"/>
                  <rdf:li rdf:resource="https://identifiers.org/hmdb/HMDB00171"/>
                  <rdf:li rdf:resource="https://identifiers.org/inchi_key/JVTAAEKCZFNVCJ-UWTATZPHSA-M"/>
                  <rdf:li rdf:resource="https://identifiers.org/kegg.compound/C00256"/>
                  <rdf:li rdf:resource="https://identifiers.org/metanetx.chemical/MNXM285"/>
                  <rdf:li rdf:resource="https://identifiers.org/sabiork/1997"/>
                  <rdf:li rdf:resource="https://identifiers.org/sabiork/2284"/>
                  <rdf:li rdf:resource="https://identifiers.org/seed.compound/cpd00221"/>
                </rdf:Bag>
              </bqbiol:is>
            </rdf:Description>
          </rdf:RDF>
        </annotation>
      </species>
      <species metaid="meta_M_glcn__D_c" sboTerm="SBO:0000247" id="M_glcn__D_c" name="D-Gluconate" compartment="c" hasOnlySubstanceUnits="false" boundaryCondition="false" constant="false" fbc:charge="-1" fbc:chemicalFormula="C6H11O7">
        <notes>
          <html xmlns="http://www.w3.org/1999/xhtml">
            <p>NAME: D-Gluconic acid; D-Gluconate; D-gluco-Hexonic acid</p>
          </html>
        </notes>
        <annotation>
          <rdf:RDF xmlns:rdf="http://www.w3.org/1999/02/22-rdf-syntax-ns#" xmlns:dcterms="http://purl.org/dc/terms/" xmlns:vCard="http://www.w3.org/2001/vcard-rdf/3.0#" xmlns:vCard4="http://www.w3.org/2006/vcard/ns#" xmlns:bqbiol="http://biomodels.net/biology-qualifiers/" xmlns:bqmodel="http://biomodels.net/model-qualifiers/">
            <rdf:Description rdf:about="#meta_M_glcn__D_c">
              <bqbiol:is>
                <rdf:Bag>
                  <rdf:li rdf:resource="https://identifiers.org/bigg.metabolite/glcn__D"/>
                  <rdf:li rdf:resource="https://identifiers.org/biocyc/META:GLUCONATE"/>
                  <rdf:li rdf:resource="https://identifiers.org/chebi/CHEBI:20983"/>
                  <rdf:li rdf:resource="https://identifiers.org/chebi/CHEBI:20985"/>
                  <rdf:li rdf:resource="https://identifiers.org/chebi/CHEBI:18391"/>
                  <rdf:li rdf:resource="https://identifiers.org/chebi/CHEBI:20986"/>
                  <rdf:li rdf:resource="https://identifiers.org/chebi/CHEBI:24265"/>
                  <rdf:li rdf:resource="https://identifiers.org/chebi/CHEBI:24266"/>
                  <rdf:li rdf:resource="https://identifiers.org/chebi/CHEBI:12955"/>
                  <rdf:li rdf:resource="https://identifiers.org/chebi/CHEBI:33198"/>
                  <rdf:li rdf:resource="https://identifiers.org/chebi/CHEBI:4157"/>
                  <rdf:li rdf:resource="https://identifiers.org/chebi/CHEBI:42715"/>
                  <rdf:li rdf:resource="https://identifiers.org/hmdb/HMDB00625"/>
                  <rdf:li rdf:resource="https://identifiers.org/hmdb/HMDB03373"/>
                  <rdf:li rdf:resource="https://identifiers.org/inchi_key/RGHNJXZEOKUKBD-SQOUGZDYSA-M"/>
                  <rdf:li rdf:resource="https://identifiers.org/kegg.compound/C00257"/>
                  <rdf:li rdf:resource="https://identifiers.org/metanetx.chemical/MNXM341"/>
                  <rdf:li rdf:resource="https://identifiers.org/sabiork/23420"/>
                  <rdf:li rdf:resource="https://identifiers.org/sabiork/1998"/>
                  <rdf:li rdf:resource="https://identifiers.org/seed.compound/cpd00222"/>
                </rdf:Bag>
              </bqbiol:is>
            </rdf:Description>
          </rdf:RDF>
        </annotation>
      </species>
      <species metaid="meta_M_glyc__R_c" sboTerm="SBO:0000247" id="M_glyc__R_c" name="D-Glycerate" compartment="c" hasOnlySubstanceUnits="false" boundaryCondition="false" constant="false" fbc:charge="-1" fbc:chemicalFormula="C3H5O4">
        <notes>
          <html xmlns="http://www.w3.org/1999/xhtml">
            <p>NAME: Glycerate; (R)-Glycerate; D-Glycerate; Glyceric acid</p>
          </html>
        </notes>
        <annotation>
          <rdf:RDF xmlns:rdf="http://www.w3.org/1999/02/22-rdf-syntax-ns#" xmlns:dcterms="http://purl.org/dc/terms/" xmlns:vCard="http://www.w3.org/2001/vcard-rdf/3.0#" xmlns:vCard4="http://www.w3.org/2006/vcard/ns#" xmlns:bqbiol="http://biomodels.net/biology-qualifiers/" xmlns:bqmodel="http://biomodels.net/model-qualifiers/">
            <rdf:Description rdf:about="#meta_M_glyc__R_c">
              <bqbiol:is>
                <rdf:Bag>
                  <rdf:li rdf:resource="https://identifiers.org/bigg.metabolite/glyc__R"/>
                  <rdf:li rdf:resource="https://identifiers.org/biocyc/META:GLYCERATE"/>
                  <rdf:li rdf:resource="https://identifiers.org/chebi/CHEBI:21030"/>
                  <rdf:li rdf:resource="https://identifiers.org/chebi/CHEBI:24348"/>
                  <rdf:li rdf:resource="https://identifiers.org/chebi/CHEBI:10999"/>
                  <rdf:li rdf:resource="https://identifiers.org/chebi/CHEBI:21027"/>
                  <rdf:li rdf:resource="https://identifiers.org/chebi/CHEBI:41990"/>
                  <rdf:li rdf:resource="https://identifiers.org/chebi/CHEBI:33846"/>
                  <rdf:li rdf:resource="https://identifiers.org/chebi/CHEBI:33508"/>
                  <rdf:li rdf:resource="https://identifiers.org/chebi/CHEBI:4187"/>
                  <rdf:li rdf:resource="https://identifiers.org/chebi/CHEBI:24349"/>
                  <rdf:li rdf:resource="https://identifiers.org/chebi/CHEBI:12985"/>
                  <rdf:li rdf:resource="https://identifiers.org/chebi/CHEBI:33871"/>
                  <rdf:li rdf:resource="https://identifiers.org/chebi/CHEBI:16659"/>
                  <rdf:li rdf:resource="https://identifiers.org/chebi/CHEBI:32398"/>
                  <rdf:li rdf:resource="https://identifiers.org/envipath/4fd7f3e0-dd25-43ac-9453-dda3e52396e4/compound/6be053c1-d456-4f14-a62a-26231b127f45"/>
                  <rdf:li rdf:resource="https://identifiers.org/envipath/650babc9-9d68-4b73-9332-11972ca26f7b/compound/42fb796b-d2e8-4cf9-ba19-d4d843d29da0"/>
                  <rdf:li rdf:resource="https://identifiers.org/hmdb/HMDB31818"/>
                  <rdf:li rdf:resource="https://identifiers.org/hmdb/HMDB00139"/>
                  <rdf:li rdf:resource="https://identifiers.org/inchi_key/RBNPOMFGQQGHHO-UWTATZPHSA-M"/>
                  <rdf:li rdf:resource="https://identifiers.org/kegg.compound/C00258"/>
                  <rdf:li rdf:resource="https://identifiers.org/metanetx.chemical/MNXM189"/>
                  <rdf:li rdf:resource="https://identifiers.org/reactome.compound/6799497"/>
                  <rdf:li rdf:resource="https://identifiers.org/sabiork/3917"/>
                  <rdf:li rdf:resource="https://identifiers.org/sabiork/1999"/>
                  <rdf:li rdf:resource="https://identifiers.org/seed.compound/cpd00223"/>
                </rdf:Bag>
              </bqbiol:is>
            </rdf:Description>
          </rdf:RDF>
        </annotation>
      </species>
      <species metaid="meta_M_hxan_c" sboTerm="SBO:0000247" id="M_hxan_c" name="Hypoxanthine" compartment="c" hasOnlySubstanceUnits="false" boundaryCondition="false" constant="false" fbc:charge="0" fbc:chemicalFormula="C5H4N4O">
        <notes>
          <html xmlns="http://www.w3.org/1999/xhtml">
            <p>NAME: Hypoxanthine; Purine-6-ol</p>
          </html>
        </notes>
        <annotation>
          <rdf:RDF xmlns:rdf="http://www.w3.org/1999/02/22-rdf-syntax-ns#" xmlns:dcterms="http://purl.org/dc/terms/" xmlns:vCard="http://www.w3.org/2001/vcard-rdf/3.0#" xmlns:vCard4="http://www.w3.org/2006/vcard/ns#" xmlns:bqbiol="http://biomodels.net/biology-qualifiers/" xmlns:bqmodel="http://biomodels.net/model-qualifiers/">
            <rdf:Description rdf:about="#meta_M_hxan_c">
              <bqbiol:is>
                <rdf:Bag>
                  <rdf:li rdf:resource="https://identifiers.org/bigg.metabolite/hxan"/>
                  <rdf:li rdf:resource="https://identifiers.org/biocyc/META:HYPOXANTHINE"/>
                  <rdf:li rdf:resource="https://identifiers.org/chebi/CHEBI:14431"/>
                  <rdf:li rdf:resource="https://identifiers.org/chebi/CHEBI:43237"/>
                  <rdf:li rdf:resource="https://identifiers.org/chebi/CHEBI:5841"/>
                  <rdf:li rdf:resource="https://identifiers.org/chebi/CHEBI:17368"/>
                  <rdf:li rdf:resource="https://identifiers.org/chebi/CHEBI:24762"/>
                  <rdf:li rdf:resource="https://identifiers.org/hmdb/HMDB00157"/>
                  <rdf:li rdf:resource="https://identifiers.org/inchi_key/FDGQSTZJBFJUBT-UHFFFAOYSA-N"/>
                  <rdf:li rdf:resource="https://identifiers.org/kegg.compound/C00262"/>
                  <rdf:li rdf:resource="https://identifiers.org/metanetx.chemical/MNXM213"/>
                  <rdf:li rdf:resource="https://identifiers.org/reactome.compound/113599"/>
                  <rdf:li rdf:resource="https://identifiers.org/sabiork/5528"/>
                  <rdf:li rdf:resource="https://identifiers.org/sabiork/1321"/>
                  <rdf:li rdf:resource="https://identifiers.org/seed.compound/cpd00226"/>
                </rdf:Bag>
              </bqbiol:is>
            </rdf:Description>
          </rdf:RDF>
        </annotation>
      </species>
      <species metaid="meta_M_hom__L_c" sboTerm="SBO:0000247" id="M_hom__L_c" name="L-Homoserine" compartment="c" hasOnlySubstanceUnits="false" boundaryCondition="false" constant="false" fbc:charge="0" fbc:chemicalFormula="C4H9NO3">
        <notes>
          <html xmlns="http://www.w3.org/1999/xhtml">
            <p>NAME: 2-Amino-4-hydroxybutyric acid; L-Homoserine;</p>
          </html>
        </notes>
        <annotation>
          <rdf:RDF xmlns:rdf="http://www.w3.org/1999/02/22-rdf-syntax-ns#" xmlns:dcterms="http://purl.org/dc/terms/" xmlns:vCard="http://www.w3.org/2001/vcard-rdf/3.0#" xmlns:vCard4="http://www.w3.org/2006/vcard/ns#" xmlns:bqbiol="http://biomodels.net/biology-qualifiers/" xmlns:bqmodel="http://biomodels.net/model-qualifiers/">
            <rdf:Description rdf:about="#meta_M_hom__L_c">
              <bqbiol:is>
                <rdf:Bag>
                  <rdf:li rdf:resource="https://identifiers.org/bigg.metabolite/hom__L"/>
                  <rdf:li rdf:resource="https://identifiers.org/biocyc/META:HOMO-SER"/>
                  <rdf:li rdf:resource="https://identifiers.org/chebi/CHEBI:57476"/>
                  <rdf:li rdf:resource="https://identifiers.org/chebi/CHEBI:6246"/>
                  <rdf:li rdf:resource="https://identifiers.org/chebi/CHEBI:21330"/>
                  <rdf:li rdf:resource="https://identifiers.org/chebi/CHEBI:43131"/>
                  <rdf:li rdf:resource="https://identifiers.org/chebi/CHEBI:15699"/>
                  <rdf:li rdf:resource="https://identifiers.org/chebi/CHEBI:13123"/>
                  <rdf:li rdf:resource="https://identifiers.org/hmdb/HMDB00719"/>
                  <rdf:li rdf:resource="https://identifiers.org/inchi_key/UKAUYVFTDYCKQA-VKHMYHEASA-N"/>
                  <rdf:li rdf:resource="https://identifiers.org/kegg.compound/C00263"/>
                  <rdf:li rdf:resource="https://identifiers.org/metanetx.chemical/MNXM353"/>
                  <rdf:li rdf:resource="https://identifiers.org/sabiork/2001"/>
                  <rdf:li rdf:resource="https://identifiers.org/seed.compound/cpd00227"/>
                </rdf:Bag>
              </bqbiol:is>
            </rdf:Description>
          </rdf:RDF>
        </annotation>
      </species>
      <species metaid="meta_M_accoa_c" sboTerm="SBO:0000247" id="M_accoa_c" name="Acetyl-CoA" compartment="c" hasOnlySubstanceUnits="false" boundaryCondition="false" constant="false" fbc:charge="-4" fbc:chemicalFormula="C23H34N7O17P3S">
        <notes>
          <html xmlns="http://www.w3.org/1999/xhtml">
            <p>NAME: Acetyl-CoA; Acetyl coenzyme A</p>
          </html>
        </notes>
        <annotation>
          <rdf:RDF xmlns:rdf="http://www.w3.org/1999/02/22-rdf-syntax-ns#" xmlns:dcterms="http://purl.org/dc/terms/" xmlns:vCard="http://www.w3.org/2001/vcard-rdf/3.0#" xmlns:vCard4="http://www.w3.org/2006/vcard/ns#" xmlns:bqbiol="http://biomodels.net/biology-qualifiers/" xmlns:bqmodel="http://biomodels.net/model-qualifiers/">
            <rdf:Description rdf:about="#meta_M_accoa_c">
              <bqbiol:is>
                <rdf:Bag>
                  <rdf:li rdf:resource="https://identifiers.org/bigg.metabolite/accoa"/>
                  <rdf:li rdf:resource="https://identifiers.org/biocyc/META:ACETYL-COA"/>
                  <rdf:li rdf:resource="https://identifiers.org/chebi/CHEBI:57288"/>
                  <rdf:li rdf:resource="https://identifiers.org/chebi/CHEBI:22192"/>
                  <rdf:li rdf:resource="https://identifiers.org/chebi/CHEBI:15351"/>
                  <rdf:li rdf:resource="https://identifiers.org/chebi/CHEBI:13712"/>
                  <rdf:li rdf:resource="https://identifiers.org/chebi/CHEBI:2408"/>
                  <rdf:li rdf:resource="https://identifiers.org/chebi/CHEBI:40470"/>
                  <rdf:li rdf:resource="https://identifiers.org/envipath/32de3cf4-e3e6-4168-956e-32fa5ddb0ce1/compound/57bd5e24-9d14-4b91-bc60-64c8ea6c2d11"/>
                  <rdf:li rdf:resource="https://identifiers.org/hmdb/HMDB01206"/>
                  <rdf:li rdf:resource="https://identifiers.org/inchi_key/ZSLZBFCDCINBPY-ZSJPKINUSA-J"/>
                  <rdf:li rdf:resource="https://identifiers.org/kegg.compound/C00024"/>
                  <rdf:li rdf:resource="https://identifiers.org/lipidmaps/LMFA07050029"/>
                  <rdf:li rdf:resource="https://identifiers.org/lipidmaps/LMFA07050281"/>
                  <rdf:li rdf:resource="https://identifiers.org/metanetx.chemical/MNXM21"/>
                  <rdf:li rdf:resource="https://identifiers.org/reactome.compound/727753"/>
                  <rdf:li rdf:resource="https://identifiers.org/reactome.compound/76183"/>
                  <rdf:li rdf:resource="https://identifiers.org/reactome.compound/113560"/>
                  <rdf:li rdf:resource="https://identifiers.org/reactome.compound/353123"/>
                  <rdf:li rdf:resource="https://identifiers.org/reactome.compound/113559"/>
                  <rdf:li rdf:resource="https://identifiers.org/sabiork/1276"/>
                  <rdf:li rdf:resource="https://identifiers.org/seed.compound/cpd00022"/>
                  <rdf:li rdf:resource="https://identifiers.org/slm/000000297"/>
                </rdf:Bag>
              </bqbiol:is>
            </rdf:Description>
          </rdf:RDF>
        </annotation>
      </species>
      <species metaid="meta_M_gcald_c" sboTerm="SBO:0000247" id="M_gcald_c" name="Glycolaldehyde" compartment="c" hasOnlySubstanceUnits="false" boundaryCondition="false" constant="false" fbc:charge="0" fbc:chemicalFormula="C2H4O2">
        <notes>
          <html xmlns="http://www.w3.org/1999/xhtml">
            <p>NAME: Hydroxyacetaldehyde; Glycolaldehyde;</p>
          </html>
        </notes>
        <annotation>
          <rdf:RDF xmlns:rdf="http://www.w3.org/1999/02/22-rdf-syntax-ns#" xmlns:dcterms="http://purl.org/dc/terms/" xmlns:vCard="http://www.w3.org/2001/vcard-rdf/3.0#" xmlns:vCard4="http://www.w3.org/2006/vcard/ns#" xmlns:bqbiol="http://biomodels.net/biology-qualifiers/" xmlns:bqmodel="http://biomodels.net/model-qualifiers/">
            <rdf:Description rdf:about="#meta_M_gcald_c">
              <bqbiol:is>
                <rdf:Bag>
                  <rdf:li rdf:resource="https://identifiers.org/bigg.metabolite/gcald"/>
                  <rdf:li rdf:resource="https://identifiers.org/biocyc/META:GLYCOLALDEHYDE"/>
                  <rdf:li rdf:resource="https://identifiers.org/chebi/CHEBI:17071"/>
                  <rdf:li rdf:resource="https://identifiers.org/chebi/CHEBI:14347"/>
                  <rdf:li rdf:resource="https://identifiers.org/chebi/CHEBI:5474"/>
                  <rdf:li rdf:resource="https://identifiers.org/chebi/CHEBI:24386"/>
                  <rdf:li rdf:resource="https://identifiers.org/chebi/CHEBI:131198"/>
                  <rdf:li rdf:resource="https://identifiers.org/envipath/32de3cf4-e3e6-4168-956e-32fa5ddb0ce1/compound/e2dfc2d7-7e7a-4d56-be42-e908339482d8"/>
                  <rdf:li rdf:resource="https://identifiers.org/envipath/5882df9c-dae1-4d80-a40e-db4724271456/compound/63cc62ab-fc6a-445b-95c3-063343133b84"/>
                  <rdf:li rdf:resource="https://identifiers.org/envipath/650babc9-9d68-4b73-9332-11972ca26f7b/compound/ce61ea61-b391-41cd-91ac-507b44085575"/>
                  <rdf:li rdf:resource="https://identifiers.org/hmdb/HMDB02165"/>
                  <rdf:li rdf:resource="https://identifiers.org/hmdb/HMDB03344"/>
                  <rdf:li rdf:resource="https://identifiers.org/inchi_key/WGCNASOHLSPBMP-UHFFFAOYSA-N"/>
                  <rdf:li rdf:resource="https://identifiers.org/kegg.compound/C00266"/>
                  <rdf:li rdf:resource="https://identifiers.org/metanetx.chemical/MNXM349"/>
                  <rdf:li rdf:resource="https://identifiers.org/sabiork/2004"/>
                  <rdf:li rdf:resource="https://identifiers.org/seed.compound/cpd00229"/>
                </rdf:Bag>
              </bqbiol:is>
            </rdf:Description>
          </rdf:RDF>
        </annotation>
      </species>
      <species metaid="meta_M_man6p_c" sboTerm="SBO:0000247" id="M_man6p_c" name="D-Mannose-6-phosphate" compartment="c" hasOnlySubstanceUnits="false" boundaryCondition="false" constant="false" fbc:charge="-1" fbc:chemicalFormula="C6H12O9P">
        <notes>
          <html xmlns="http://www.w3.org/1999/xhtml">
            <p>NAME: D-Mannose 6-phosphate</p>
          </html>
        </notes>
        <annotation>
          <rdf:RDF xmlns:rdf="http://www.w3.org/1999/02/22-rdf-syntax-ns#" xmlns:dcterms="http://purl.org/dc/terms/" xmlns:vCard="http://www.w3.org/2001/vcard-rdf/3.0#" xmlns:vCard4="http://www.w3.org/2006/vcard/ns#" xmlns:bqbiol="http://biomodels.net/biology-qualifiers/" xmlns:bqmodel="http://biomodels.net/model-qualifiers/">
            <rdf:Description rdf:about="#meta_M_man6p_c">
              <bqbiol:is>
                <rdf:Bag>
                  <rdf:li rdf:resource="https://identifiers.org/bigg.metabolite/man6p"/>
                  <rdf:li rdf:resource="https://identifiers.org/biocyc/META:Mannose-6-phosphate"/>
                  <rdf:li rdf:resource="https://identifiers.org/biocyc/META:CPD-15980"/>
                  <rdf:li rdf:resource="https://identifiers.org/biocyc/META:CPD-15979"/>
                  <rdf:li rdf:resource="https://identifiers.org/chebi/CHEBI:58735"/>
                  <rdf:li rdf:resource="https://identifiers.org/chebi/CHEBI:48042"/>
                  <rdf:li rdf:resource="https://identifiers.org/chebi/CHEBI:48066"/>
                  <rdf:li rdf:resource="https://identifiers.org/chebi/CHEBI:4211"/>
                  <rdf:li rdf:resource="https://identifiers.org/chebi/CHEBI:13000"/>
                  <rdf:li rdf:resource="https://identifiers.org/chebi/CHEBI:17369"/>
                  <rdf:li rdf:resource="https://identifiers.org/inchi_key/NBSCHQHZLSJFNQ-QTVWNMPRSA-L"/>
                  <rdf:li rdf:resource="https://identifiers.org/kegg.compound/C00275"/>
                  <rdf:li rdf:resource="https://identifiers.org/metanetx.chemical/MNXM427"/>
                  <rdf:li rdf:resource="https://identifiers.org/reactome.compound/532562"/>
                  <rdf:li rdf:resource="https://identifiers.org/sabiork/1323"/>
                  <rdf:li rdf:resource="https://identifiers.org/sabiork/24709"/>
                  <rdf:li rdf:resource="https://identifiers.org/seed.compound/cpd00235"/>
                </rdf:Bag>
              </bqbiol:is>
            </rdf:Description>
          </rdf:RDF>
        </annotation>
      </species>
      <species metaid="meta_M_e4p_c" sboTerm="SBO:0000247" id="M_e4p_c" name="D-Erythrose" compartment="c" hasOnlySubstanceUnits="false" boundaryCondition="false" constant="false" fbc:charge="-1" fbc:chemicalFormula="C4H8O7P">
        <notes>
          <html xmlns="http://www.w3.org/1999/xhtml">
            <p>NAME: D-Erythrose 4-phosphate</p>
          </html>
        </notes>
        <annotation>
          <rdf:RDF xmlns:rdf="http://www.w3.org/1999/02/22-rdf-syntax-ns#" xmlns:dcterms="http://purl.org/dc/terms/" xmlns:vCard="http://www.w3.org/2001/vcard-rdf/3.0#" xmlns:vCard4="http://www.w3.org/2006/vcard/ns#" xmlns:bqbiol="http://biomodels.net/biology-qualifiers/" xmlns:bqmodel="http://biomodels.net/model-qualifiers/">
            <rdf:Description rdf:about="#meta_M_e4p_c">
              <bqbiol:is>
                <rdf:Bag>
                  <rdf:li rdf:resource="https://identifiers.org/bigg.metabolite/e4p"/>
                  <rdf:li rdf:resource="https://identifiers.org/biocyc/META:ERYTHROSE-4P"/>
                  <rdf:li rdf:resource="https://identifiers.org/chebi/CHEBI:4114"/>
                  <rdf:li rdf:resource="https://identifiers.org/chebi/CHEBI:20927"/>
                  <rdf:li rdf:resource="https://identifiers.org/chebi/CHEBI:12921"/>
                  <rdf:li rdf:resource="https://identifiers.org/chebi/CHEBI:48153"/>
                  <rdf:li rdf:resource="https://identifiers.org/chebi/CHEBI:16897"/>
                  <rdf:li rdf:resource="https://identifiers.org/chebi/CHEBI:42349"/>
                  <rdf:li rdf:resource="https://identifiers.org/hmdb/HMDB01321"/>
                  <rdf:li rdf:resource="https://identifiers.org/inchi_key/NGHMDNPXVRFFGS-IUYQGCFVSA-L"/>
                  <rdf:li rdf:resource="https://identifiers.org/kegg.compound/C00279"/>
                  <rdf:li rdf:resource="https://identifiers.org/metanetx.chemical/MNXM258"/>
                  <rdf:li rdf:resource="https://identifiers.org/reactome.compound/29878"/>
                  <rdf:li rdf:resource="https://identifiers.org/sabiork/1324"/>
                  <rdf:li rdf:resource="https://identifiers.org/seed.compound/cpd00236"/>
                </rdf:Bag>
              </bqbiol:is>
            </rdf:Description>
          </rdf:RDF>
        </annotation>
      </species>
      <species metaid="meta_M_glu__L_c" sboTerm="SBO:0000247" id="M_glu__L_c" name="L-Glutamate" compartment="c" hasOnlySubstanceUnits="false" boundaryCondition="false" constant="false" fbc:charge="-1" fbc:chemicalFormula="C5H8NO4">
        <notes>
          <html xmlns="http://www.w3.org/1999/xhtml">
            <p>NAME: Glutamate; L-Glutamate; L-Glutaminic acid; L-Glutamic acid;</p>
          </html>
        </notes>
        <annotation>
          <rdf:RDF xmlns:rdf="http://www.w3.org/1999/02/22-rdf-syntax-ns#" xmlns:dcterms="http://purl.org/dc/terms/" xmlns:vCard="http://www.w3.org/2001/vcard-rdf/3.0#" xmlns:vCard4="http://www.w3.org/2006/vcard/ns#" xmlns:bqbiol="http://biomodels.net/biology-qualifiers/" xmlns:bqmodel="http://biomodels.net/model-qualifiers/">
            <rdf:Description rdf:about="#meta_M_glu__L_c">
              <bqbiol:is>
                <rdf:Bag>
                  <rdf:li rdf:resource="https://identifiers.org/bigg.metabolite/glu__L"/>
                  <rdf:li rdf:resource="https://identifiers.org/biocyc/META:Glutamates"/>
                  <rdf:li rdf:resource="https://identifiers.org/biocyc/META:GLT"/>
                  <rdf:li rdf:resource="https://identifiers.org/chebi/CHEBI:76051"/>
                  <rdf:li rdf:resource="https://identifiers.org/chebi/CHEBI:21301"/>
                  <rdf:li rdf:resource="https://identifiers.org/chebi/CHEBI:29985"/>
                  <rdf:li rdf:resource="https://identifiers.org/chebi/CHEBI:42825"/>
                  <rdf:li rdf:resource="https://identifiers.org/chebi/CHEBI:29987"/>
                  <rdf:li rdf:resource="https://identifiers.org/chebi/CHEBI:18237"/>
                  <rdf:li rdf:resource="https://identifiers.org/chebi/CHEBI:24314"/>
                  <rdf:li rdf:resource="https://identifiers.org/chebi/CHEBI:16015"/>
                  <rdf:li rdf:resource="https://identifiers.org/chebi/CHEBI:13107"/>
                  <rdf:li rdf:resource="https://identifiers.org/chebi/CHEBI:5431"/>
                  <rdf:li rdf:resource="https://identifiers.org/chebi/CHEBI:21304"/>
                  <rdf:li rdf:resource="https://identifiers.org/chebi/CHEBI:6224"/>
                  <rdf:li rdf:resource="https://identifiers.org/chebi/CHEBI:14321"/>
                  <rdf:li rdf:resource="https://identifiers.org/chebi/CHEBI:29988"/>
                  <rdf:li rdf:resource="https://identifiers.org/hmdb/HMDB00148"/>
                  <rdf:li rdf:resource="https://identifiers.org/hmdb/HMDB60475"/>
                  <rdf:li rdf:resource="https://identifiers.org/inchi_key/WHUUTDBJXJRKMK-VKHMYHEASA-M"/>
                  <rdf:li rdf:resource="https://identifiers.org/kegg.compound/C00025"/>
                  <rdf:li rdf:resource="https://identifiers.org/kegg.compound/C00302"/>
                  <rdf:li rdf:resource="https://identifiers.org/kegg.drug/D00007"/>
                  <rdf:li rdf:resource="https://identifiers.org/kegg.drug/D04341"/>
                  <rdf:li rdf:resource="https://identifiers.org/metanetx.chemical/MNXM89557"/>
                  <rdf:li rdf:resource="https://identifiers.org/reactome.compound/428614"/>
                  <rdf:li rdf:resource="https://identifiers.org/reactome.compound/29404"/>
                  <rdf:li rdf:resource="https://identifiers.org/reactome.compound/113552"/>
                  <rdf:li rdf:resource="https://identifiers.org/reactome.compound/210382"/>
                  <rdf:li rdf:resource="https://identifiers.org/sabiork/73"/>
                  <rdf:li rdf:resource="https://identifiers.org/sabiork/2010"/>
                  <rdf:li rdf:resource="https://identifiers.org/seed.compound/cpd27177"/>
                  <rdf:li rdf:resource="https://identifiers.org/seed.compound/cpd00023"/>
                  <rdf:li rdf:resource="https://identifiers.org/seed.compound/cpd19002"/>
                </rdf:Bag>
              </bqbiol:is>
            </rdf:Description>
          </rdf:RDF>
        </annotation>
      </species>
      <species metaid="meta_M_h2s_c" sboTerm="SBO:0000247" id="M_h2s_c" name="Hydrogen" compartment="c" hasOnlySubstanceUnits="false" boundaryCondition="false" constant="false" fbc:charge="0" fbc:chemicalFormula="H2S">
        <notes>
          <html xmlns="http://www.w3.org/1999/xhtml">
            <p>NAME: Hydrogen sulfide; Hydrogen-sulfide; Sulfide; H2S;</p>
          </html>
        </notes>
        <annotation>
          <rdf:RDF xmlns:rdf="http://www.w3.org/1999/02/22-rdf-syntax-ns#" xmlns:dcterms="http://purl.org/dc/terms/" xmlns:vCard="http://www.w3.org/2001/vcard-rdf/3.0#" xmlns:vCard4="http://www.w3.org/2006/vcard/ns#" xmlns:bqbiol="http://biomodels.net/biology-qualifiers/" xmlns:bqmodel="http://biomodels.net/model-qualifiers/">
            <rdf:Description rdf:about="#meta_M_h2s_c">
              <bqbiol:is>
                <rdf:Bag>
                  <rdf:li rdf:resource="https://identifiers.org/bigg.metabolite/h2s"/>
                  <rdf:li rdf:resource="https://identifiers.org/biocyc/META:CPD-846"/>
                  <rdf:li rdf:resource="https://identifiers.org/biocyc/META:CPD-7046"/>
                  <rdf:li rdf:resource="https://identifiers.org/biocyc/META:HS"/>
                  <rdf:li rdf:resource="https://identifiers.org/chebi/CHEBI:14414"/>
                  <rdf:li rdf:resource="https://identifiers.org/chebi/CHEBI:43058"/>
                  <rdf:li rdf:resource="https://identifiers.org/chebi/CHEBI:5787"/>
                  <rdf:li rdf:resource="https://identifiers.org/chebi/CHEBI:13356"/>
                  <rdf:li rdf:resource="https://identifiers.org/chebi/CHEBI:30488"/>
                  <rdf:li rdf:resource="https://identifiers.org/chebi/CHEBI:24639"/>
                  <rdf:li rdf:resource="https://identifiers.org/chebi/CHEBI:29919"/>
                  <rdf:li rdf:resource="https://identifiers.org/chebi/CHEBI:16136"/>
                  <rdf:li rdf:resource="https://identifiers.org/chebi/CHEBI:15138"/>
                  <rdf:li rdf:resource="https://identifiers.org/chebi/CHEBI:45489"/>
                  <rdf:li rdf:resource="https://identifiers.org/envipath/32de3cf4-e3e6-4168-956e-32fa5ddb0ce1/compound/6fca0a43-b0f0-41dd-a454-c7880342d6be"/>
                  <rdf:li rdf:resource="https://identifiers.org/envipath/650babc9-9d68-4b73-9332-11972ca26f7b/compound/83aab241-d065-45ef-a799-98fdad5bcf04"/>
                  <rdf:li rdf:resource="https://identifiers.org/envipath/5882df9c-dae1-4d80-a40e-db4724271456/compound/0b237b94-a6df-4792-8866-246b2230eef0"/>
                  <rdf:li rdf:resource="https://identifiers.org/envipath/32de3cf4-e3e6-4168-956e-32fa5ddb0ce1/compound/6715c2d9-35cb-48df-aa0b-611368e2fb0a"/>
                  <rdf:li rdf:resource="https://identifiers.org/hmdb/HMDB00598"/>
                  <rdf:li rdf:resource="https://identifiers.org/hmdb/HMDB03276"/>
                  <rdf:li rdf:resource="https://identifiers.org/inchi_key/RWSOTUBLDIXVET-UHFFFAOYSA-M"/>
                  <rdf:li rdf:resource="https://identifiers.org/kegg.compound/C00283"/>
                  <rdf:li rdf:resource="https://identifiers.org/metanetx.chemical/MNXM89582"/>
                  <rdf:li rdf:resource="https://identifiers.org/reactome.compound/1663154"/>
                  <rdf:li rdf:resource="https://identifiers.org/reactome.compound/1614532"/>
                  <rdf:li rdf:resource="https://identifiers.org/reactome.compound/1655881"/>
                  <rdf:li rdf:resource="https://identifiers.org/sabiork/2007"/>
                  <rdf:li rdf:resource="https://identifiers.org/seed.compound/cpd24697"/>
                  <rdf:li rdf:resource="https://identifiers.org/seed.compound/cpd00239"/>
                </rdf:Bag>
              </bqbiol:is>
            </rdf:Description>
          </rdf:RDF>
        </annotation>
      </species>
      <species metaid="meta_M_dgtp_c" sboTerm="SBO:0000247" id="M_dgtp_c" name="dGTP" compartment="c" hasOnlySubstanceUnits="false" boundaryCondition="false" constant="false" fbc:charge="-3" fbc:chemicalFormula="C10H13N5O13P3">
        <notes>
          <html xmlns="http://www.w3.org/1999/xhtml">
            <p>NAME: Deoxyguanosine triphosphate; dGTP; 2’-Deoxyguanosine 5’-triphosphate; Deoxyguanosine 5’-triphosphate;</p>
          </html>
        </notes>
        <annotation>
          <rdf:RDF xmlns:rdf="http://www.w3.org/1999/02/22-rdf-syntax-ns#" xmlns:dcterms="http://purl.org/dc/terms/" xmlns:vCard="http://www.w3.org/2001/vcard-rdf/3.0#" xmlns:vCard4="http://www.w3.org/2006/vcard/ns#" xmlns:bqbiol="http://biomodels.net/biology-qualifiers/" xmlns:bqmodel="http://biomodels.net/model-qualifiers/">
            <rdf:Description rdf:about="#meta_M_dgtp_c">
              <bqbiol:is>
                <rdf:Bag>
                  <rdf:li rdf:resource="https://identifiers.org/bigg.metabolite/dgtp"/>
                  <rdf:li rdf:resource="https://identifiers.org/biocyc/META:DGTP"/>
                  <rdf:li rdf:resource="https://identifiers.org/chebi/CHEBI:16497"/>
                  <rdf:li rdf:resource="https://identifiers.org/chebi/CHEBI:57794"/>
                  <rdf:li rdf:resource="https://identifiers.org/chebi/CHEBI:61429"/>
                  <rdf:li rdf:resource="https://identifiers.org/chebi/CHEBI:10497"/>
                  <rdf:li rdf:resource="https://identifiers.org/chebi/CHEBI:19247"/>
                  <rdf:li rdf:resource="https://identifiers.org/chebi/CHEBI:14076"/>
                  <rdf:li rdf:resource="https://identifiers.org/hmdb/HMDB01440"/>
                  <rdf:li rdf:resource="https://identifiers.org/inchi_key/HAAZLUGHYHWQIW-KVQBGUIXSA-J"/>
                  <rdf:li rdf:resource="https://identifiers.org/kegg.compound/C00286"/>
                  <rdf:li rdf:resource="https://identifiers.org/metanetx.chemical/MNXM344"/>
                  <rdf:li rdf:resource="https://identifiers.org/sabiork/1675"/>
                  <rdf:li rdf:resource="https://identifiers.org/seed.compound/cpd00241"/>
                </rdf:Bag>
              </bqbiol:is>
            </rdf:Description>
          </rdf:RDF>
        </annotation>
      </species>
      <species metaid="meta_M_hco3_c" sboTerm="SBO:0000247" id="M_hco3_c" name="HCO3-" compartment="c" hasOnlySubstanceUnits="false" boundaryCondition="false" constant="false" fbc:charge="-1" fbc:chemicalFormula="CHO3">
        <notes>
          <html xmlns="http://www.w3.org/1999/xhtml">
            <p>NAME: HCO3-; Bicarbonate; Hydrogen carbonate; Acid carbonate</p>
          </html>
        </notes>
        <annotation>
          <rdf:RDF xmlns:rdf="http://www.w3.org/1999/02/22-rdf-syntax-ns#" xmlns:dcterms="http://purl.org/dc/terms/" xmlns:vCard="http://www.w3.org/2001/vcard-rdf/3.0#" xmlns:vCard4="http://www.w3.org/2006/vcard/ns#" xmlns:bqbiol="http://biomodels.net/biology-qualifiers/" xmlns:bqmodel="http://biomodels.net/model-qualifiers/">
            <rdf:Description rdf:about="#meta_M_hco3_c">
              <bqbiol:is>
                <rdf:Bag>
                  <rdf:li rdf:resource="https://identifiers.org/chebi/CHEBI:17544"/>
                  <rdf:li rdf:resource="https://identifiers.org/kegg.compound/C00288"/>
                  <rdf:li rdf:resource="https://identifiers.org/metanetx.chemical/MNXM60"/>
                </rdf:Bag>
              </bqbiol:is>
            </rdf:Description>
          </rdf:RDF>
        </annotation>
      </species>
      <species metaid="meta_M_ins_c" sboTerm="SBO:0000247" id="M_ins_c" name="Inosine" compartment="c" hasOnlySubstanceUnits="false" boundaryCondition="false" constant="false" fbc:charge="0" fbc:chemicalFormula="C10H12N4O5">
        <notes>
          <html xmlns="http://www.w3.org/1999/xhtml">
            <p>NAME: Inosine</p>
          </html>
        </notes>
        <annotation>
          <rdf:RDF xmlns:rdf="http://www.w3.org/1999/02/22-rdf-syntax-ns#" xmlns:dcterms="http://purl.org/dc/terms/" xmlns:vCard="http://www.w3.org/2001/vcard-rdf/3.0#" xmlns:vCard4="http://www.w3.org/2006/vcard/ns#" xmlns:bqbiol="http://biomodels.net/biology-qualifiers/" xmlns:bqmodel="http://biomodels.net/model-qualifiers/">
            <rdf:Description rdf:about="#meta_M_ins_c">
              <bqbiol:is>
                <rdf:Bag>
                  <rdf:li rdf:resource="https://identifiers.org/bigg.metabolite/ins"/>
                  <rdf:li rdf:resource="https://identifiers.org/biocyc/META:INOSINE"/>
                  <rdf:li rdf:resource="https://identifiers.org/chebi/CHEBI:17596"/>
                  <rdf:li rdf:resource="https://identifiers.org/chebi/CHEBI:24841"/>
                  <rdf:li rdf:resource="https://identifiers.org/chebi/CHEBI:5927"/>
                  <rdf:li rdf:resource="https://identifiers.org/chebi/CHEBI:14456"/>
                  <rdf:li rdf:resource="https://identifiers.org/chebi/CHEBI:44407"/>
                  <rdf:li rdf:resource="https://identifiers.org/hmdb/HMDB00195"/>
                  <rdf:li rdf:resource="https://identifiers.org/inchi_key/UGQMRVRMYYASKQ-KQYNXXCUSA-N"/>
                  <rdf:li rdf:resource="https://identifiers.org/kegg.compound/C00294"/>
                  <rdf:li rdf:resource="https://identifiers.org/kegg.drug/D00054"/>
                  <rdf:li rdf:resource="https://identifiers.org/metanetx.chemical/MNXM334"/>
                  <rdf:li rdf:resource="https://identifiers.org/reactome.compound/83927"/>
                  <rdf:li rdf:resource="https://identifiers.org/reactome.compound/83921"/>
                  <rdf:li rdf:resource="https://identifiers.org/sabiork/1868"/>
                  <rdf:li rdf:resource="https://identifiers.org/seed.compound/cpd00246"/>
                </rdf:Bag>
              </bqbiol:is>
            </rdf:Description>
          </rdf:RDF>
        </annotation>
      </species>
      <species metaid="meta_M_orot_c" sboTerm="SBO:0000247" id="M_orot_c" name="Orotate" compartment="c" hasOnlySubstanceUnits="false" boundaryCondition="false" constant="false" fbc:charge="-1" fbc:chemicalFormula="C5H3N2O4">
        <notes>
          <html xmlns="http://www.w3.org/1999/xhtml">
            <p>NAME: Uracil-6-carboxylic acid; Orotic acid; Orotate;</p>
          </html>
        </notes>
        <annotation>
          <rdf:RDF xmlns:rdf="http://www.w3.org/1999/02/22-rdf-syntax-ns#" xmlns:dcterms="http://purl.org/dc/terms/" xmlns:vCard="http://www.w3.org/2001/vcard-rdf/3.0#" xmlns:vCard4="http://www.w3.org/2006/vcard/ns#" xmlns:bqbiol="http://biomodels.net/biology-qualifiers/" xmlns:bqmodel="http://biomodels.net/model-qualifiers/">
            <rdf:Description rdf:about="#meta_M_orot_c">
              <bqbiol:is>
                <rdf:Bag>
                  <rdf:li rdf:resource="https://identifiers.org/bigg.metabolite/orot"/>
                  <rdf:li rdf:resource="https://identifiers.org/biocyc/META:OROTATE"/>
                  <rdf:li rdf:resource="https://identifiers.org/chebi/CHEBI:14698"/>
                  <rdf:li rdf:resource="https://identifiers.org/chebi/CHEBI:7787"/>
                  <rdf:li rdf:resource="https://identifiers.org/chebi/CHEBI:16742"/>
                  <rdf:li rdf:resource="https://identifiers.org/chebi/CHEBI:25720"/>
                  <rdf:li rdf:resource="https://identifiers.org/chebi/CHEBI:44781"/>
                  <rdf:li rdf:resource="https://identifiers.org/chebi/CHEBI:30839"/>
                  <rdf:li rdf:resource="https://identifiers.org/chebi/CHEBI:25719"/>
                  <rdf:li rdf:resource="https://identifiers.org/hmdb/HMDB00226"/>
                  <rdf:li rdf:resource="https://identifiers.org/inchi_key/PXQPEWDEAKTCGB-UHFFFAOYSA-M"/>
                  <rdf:li rdf:resource="https://identifiers.org/kegg.compound/C00295"/>
                  <rdf:li rdf:resource="https://identifiers.org/kegg.drug/D00055"/>
                  <rdf:li rdf:resource="https://identifiers.org/metanetx.chemical/MNXM235"/>
                  <rdf:li rdf:resource="https://identifiers.org/reactome.compound/76632"/>
                  <rdf:li rdf:resource="https://identifiers.org/sabiork/2009"/>
                  <rdf:li rdf:resource="https://identifiers.org/seed.compound/cpd00247"/>
                </rdf:Bag>
              </bqbiol:is>
            </rdf:Description>
          </rdf:RDF>
        </annotation>
      </species>
      <species metaid="meta_M_uri_c" sboTerm="SBO:0000247" id="M_uri_c" name="Uridine" compartment="c" hasOnlySubstanceUnits="false" boundaryCondition="false" constant="false" fbc:charge="0" fbc:chemicalFormula="C9H12N2O6">
        <notes>
          <html xmlns="http://www.w3.org/1999/xhtml">
            <p>NAME: Uridine</p>
          </html>
        </notes>
        <annotation>
          <rdf:RDF xmlns:rdf="http://www.w3.org/1999/02/22-rdf-syntax-ns#" xmlns:dcterms="http://purl.org/dc/terms/" xmlns:vCard="http://www.w3.org/2001/vcard-rdf/3.0#" xmlns:vCard4="http://www.w3.org/2006/vcard/ns#" xmlns:bqbiol="http://biomodels.net/biology-qualifiers/" xmlns:bqmodel="http://biomodels.net/model-qualifiers/">
            <rdf:Description rdf:about="#meta_M_uri_c">
              <bqbiol:is>
                <rdf:Bag>
                  <rdf:li rdf:resource="https://identifiers.org/bigg.metabolite/uri"/>
                  <rdf:li rdf:resource="https://identifiers.org/biocyc/META:URIDINE"/>
                  <rdf:li rdf:resource="https://identifiers.org/chebi/CHEBI:46386"/>
                  <rdf:li rdf:resource="https://identifiers.org/chebi/CHEBI:9893"/>
                  <rdf:li rdf:resource="https://identifiers.org/chebi/CHEBI:46460"/>
                  <rdf:li rdf:resource="https://identifiers.org/chebi/CHEBI:16704"/>
                  <rdf:li rdf:resource="https://identifiers.org/chebi/CHEBI:46391"/>
                  <rdf:li rdf:resource="https://identifiers.org/chebi/CHEBI:15296"/>
                  <rdf:li rdf:resource="https://identifiers.org/chebi/CHEBI:46463"/>
                  <rdf:li rdf:resource="https://identifiers.org/chebi/CHEBI:27227"/>
                  <rdf:li rdf:resource="https://identifiers.org/hmdb/HMDB00296"/>
                  <rdf:li rdf:resource="https://identifiers.org/inchi_key/DRTQHJPVMGBUCF-XVFCMESISA-N"/>
                  <rdf:li rdf:resource="https://identifiers.org/kegg.compound/C00299"/>
                  <rdf:li rdf:resource="https://identifiers.org/metanetx.chemical/MNXM288"/>
                  <rdf:li rdf:resource="https://identifiers.org/sabiork/1326"/>
                  <rdf:li rdf:resource="https://identifiers.org/seed.compound/cpd00249"/>
                </rdf:Bag>
              </bqbiol:is>
            </rdf:Description>
          </rdf:RDF>
        </annotation>
      </species>
      <species metaid="meta_M_adprib_c" sboTerm="SBO:0000247" id="M_adprib_c" name="ADP-ribose" compartment="c" hasOnlySubstanceUnits="false" boundaryCondition="false" constant="false" fbc:charge="-2" fbc:chemicalFormula="C15H21N5O14P2">
        <notes>
          <html xmlns="http://www.w3.org/1999/xhtml">
            <p>NAME: ADP-ribose; ADP-D-ribose; Adenosine diphosphate ribose</p>
          </html>
        </notes>
        <annotation>
          <rdf:RDF xmlns:rdf="http://www.w3.org/1999/02/22-rdf-syntax-ns#" xmlns:dcterms="http://purl.org/dc/terms/" xmlns:vCard="http://www.w3.org/2001/vcard-rdf/3.0#" xmlns:vCard4="http://www.w3.org/2006/vcard/ns#" xmlns:bqbiol="http://biomodels.net/biology-qualifiers/" xmlns:bqmodel="http://biomodels.net/model-qualifiers/">
            <rdf:Description rdf:about="#meta_M_adprib_c">
              <bqbiol:is>
                <rdf:Bag>
                  <rdf:li rdf:resource="https://identifiers.org/bigg.metabolite/adprib"/>
                  <rdf:li rdf:resource="https://identifiers.org/biocyc/META:ADENOSINE_DIPHOSPHATE_RIBOSE"/>
                  <rdf:li rdf:resource="https://identifiers.org/chebi/CHEBI:20850"/>
                  <rdf:li rdf:resource="https://identifiers.org/chebi/CHEBI:16960"/>
                  <rdf:li rdf:resource="https://identifiers.org/chebi/CHEBI:13231"/>
                  <rdf:li rdf:resource="https://identifiers.org/chebi/CHEBI:40752"/>
                  <rdf:li rdf:resource="https://identifiers.org/chebi/CHEBI:2351"/>
                  <rdf:li rdf:resource="https://identifiers.org/chebi/CHEBI:57967"/>
                  <rdf:li rdf:resource="https://identifiers.org/chebi/CHEBI:32889"/>
                  <rdf:li rdf:resource="https://identifiers.org/inchi_key/SRNWOUGRCWSEMX-TYASJMOZSA-L"/>
                  <rdf:li rdf:resource="https://identifiers.org/kegg.compound/C00301"/>
                  <rdf:li rdf:resource="https://identifiers.org/kegg.compound/C01882"/>
                  <rdf:li rdf:resource="https://identifiers.org/metanetx.chemical/MNXM48596"/>
                  <rdf:li rdf:resource="https://identifiers.org/reactome.compound/2393945"/>
                  <rdf:li rdf:resource="https://identifiers.org/reactome.compound/8870342"/>
                  <rdf:li rdf:resource="https://identifiers.org/reactome.compound/1131972"/>
                  <rdf:li rdf:resource="https://identifiers.org/sabiork/3120"/>
                  <rdf:li rdf:resource="https://identifiers.org/seed.compound/cpd01296"/>
                  <rdf:li rdf:resource="https://identifiers.org/seed.compound/cpd00251"/>
                </rdf:Bag>
              </bqbiol:is>
            </rdf:Description>
          </rdf:RDF>
        </annotation>
      </species>
      <species metaid="meta_M_akg_c" sboTerm="SBO:0000247" id="M_akg_c" name="2-Oxoglutarate" compartment="c" hasOnlySubstanceUnits="false" boundaryCondition="false" constant="false" fbc:charge="-2" fbc:chemicalFormula="C5H4O5">
        <notes>
          <html xmlns="http://www.w3.org/1999/xhtml">
            <p>NAME: Oxoglutaric acid; 2-Ketoglutaric acid; alpha-Ketoglutaric acid; 2-Oxoglutarate;</p>
          </html>
        </notes>
        <annotation>
          <rdf:RDF xmlns:rdf="http://www.w3.org/1999/02/22-rdf-syntax-ns#" xmlns:dcterms="http://purl.org/dc/terms/" xmlns:vCard="http://www.w3.org/2001/vcard-rdf/3.0#" xmlns:vCard4="http://www.w3.org/2006/vcard/ns#" xmlns:bqbiol="http://biomodels.net/biology-qualifiers/" xmlns:bqmodel="http://biomodels.net/model-qualifiers/">
            <rdf:Description rdf:about="#meta_M_akg_c">
              <bqbiol:is>
                <rdf:Bag>
                  <rdf:li rdf:resource="https://identifiers.org/bigg.metabolite/akg"/>
                  <rdf:li rdf:resource="https://identifiers.org/biocyc/META:2-KETOGLUTARATE"/>
                  <rdf:li rdf:resource="https://identifiers.org/chebi/CHEBI:40661"/>
                  <rdf:li rdf:resource="https://identifiers.org/chebi/CHEBI:16810"/>
                  <rdf:li rdf:resource="https://identifiers.org/chebi/CHEBI:11638"/>
                  <rdf:li rdf:resource="https://identifiers.org/chebi/CHEBI:30916"/>
                  <rdf:li rdf:resource="https://identifiers.org/chebi/CHEBI:19749"/>
                  <rdf:li rdf:resource="https://identifiers.org/chebi/CHEBI:1253"/>
                  <rdf:li rdf:resource="https://identifiers.org/chebi/CHEBI:30915"/>
                  <rdf:li rdf:resource="https://identifiers.org/chebi/CHEBI:19748"/>
                  <rdf:li rdf:resource="https://identifiers.org/envipath/32de3cf4-e3e6-4168-956e-32fa5ddb0ce1/compound/5b0a94f6-d411-44fd-bcc1-fb79b4e697f5"/>
                  <rdf:li rdf:resource="https://identifiers.org/envipath/4fd7f3e0-dd25-43ac-9453-dda3e52396e4/compound/6557f3f2-0ab8-494b-a865-8ce0eae788a9"/>
                  <rdf:li rdf:resource="https://identifiers.org/hmdb/HMDB00208"/>
                  <rdf:li rdf:resource="https://identifiers.org/hmdb/HMDB02812"/>
                  <rdf:li rdf:resource="https://identifiers.org/hmdb/HMDB62781"/>
                  <rdf:li rdf:resource="https://identifiers.org/inchi_key/KPGXRSRHYNQIFN-UHFFFAOYSA-L"/>
                  <rdf:li rdf:resource="https://identifiers.org/kegg.compound/C00026"/>
                  <rdf:li rdf:resource="https://identifiers.org/metanetx.chemical/MNXM20"/>
                  <rdf:li rdf:resource="https://identifiers.org/reactome.compound/113594"/>
                  <rdf:li rdf:resource="https://identifiers.org/reactome.compound/561075"/>
                  <rdf:li rdf:resource="https://identifiers.org/reactome.compound/5278317"/>
                  <rdf:li rdf:resource="https://identifiers.org/reactome.compound/113671"/>
                  <rdf:li rdf:resource="https://identifiers.org/reactome.compound/29406"/>
                  <rdf:li rdf:resource="https://identifiers.org/reactome.compound/389537"/>
                  <rdf:li rdf:resource="https://identifiers.org/sabiork/1922"/>
                  <rdf:li rdf:resource="https://identifiers.org/seed.compound/cpd00024"/>
                </rdf:Bag>
              </bqbiol:is>
            </rdf:Description>
          </rdf:RDF>
        </annotation>
      </species>
      <species metaid="meta_M_xylu__D_c" sboTerm="SBO:0000247" id="M_xylu__D_c" name="D-Xylulose" compartment="c" hasOnlySubstanceUnits="false" boundaryCondition="false" constant="false" fbc:charge="0" fbc:chemicalFormula="C5H10O5">
        <notes>
          <html xmlns="http://www.w3.org/1999/xhtml">
            <p>NAME: D-Lyxulose; D-threo-Pentulose; D-Xylulose;</p>
          </html>
        </notes>
        <annotation>
          <rdf:RDF xmlns:rdf="http://www.w3.org/1999/02/22-rdf-syntax-ns#" xmlns:dcterms="http://purl.org/dc/terms/" xmlns:vCard="http://www.w3.org/2001/vcard-rdf/3.0#" xmlns:vCard4="http://www.w3.org/2006/vcard/ns#" xmlns:bqbiol="http://biomodels.net/biology-qualifiers/" xmlns:bqmodel="http://biomodels.net/model-qualifiers/">
            <rdf:Description rdf:about="#meta_M_xylu__D_c">
              <bqbiol:is>
                <rdf:Bag>
                  <rdf:li rdf:resource="https://identifiers.org/bigg.metabolite/xylu__D"/>
                  <rdf:li rdf:resource="https://identifiers.org/biocyc/META:D-XYLULOSE"/>
                  <rdf:li rdf:resource="https://identifiers.org/chebi/CHEBI:4268"/>
                  <rdf:li rdf:resource="https://identifiers.org/chebi/CHEBI:13035"/>
                  <rdf:li rdf:resource="https://identifiers.org/chebi/CHEBI:46514"/>
                  <rdf:li rdf:resource="https://identifiers.org/chebi/CHEBI:21120"/>
                  <rdf:li rdf:resource="https://identifiers.org/chebi/CHEBI:17140"/>
                  <rdf:li rdf:resource="https://identifiers.org/hmdb/HMDB01644"/>
                  <rdf:li rdf:resource="https://identifiers.org/hmdb/HMDB00654"/>
                  <rdf:li rdf:resource="https://identifiers.org/inchi_key/ZAQJHHRNXZUBTE-WUJLRWPWSA-N"/>
                  <rdf:li rdf:resource="https://identifiers.org/kegg.compound/C00310"/>
                  <rdf:li rdf:resource="https://identifiers.org/metanetx.chemical/MNXM597"/>
                  <rdf:li rdf:resource="https://identifiers.org/reactome.compound/5661281"/>
                  <rdf:li rdf:resource="https://identifiers.org/sabiork/1504"/>
                  <rdf:li rdf:resource="https://identifiers.org/seed.compound/cpd00259"/>
                </rdf:Bag>
              </bqbiol:is>
            </rdf:Description>
          </rdf:RDF>
        </annotation>
      </species>
      <species metaid="meta_M_icit_c" sboTerm="SBO:0000247" id="M_icit_c" name="Isocitrate" compartment="c" hasOnlySubstanceUnits="false" boundaryCondition="false" constant="false" fbc:charge="-3" fbc:chemicalFormula="C6H5O7">
        <notes>
          <html xmlns="http://www.w3.org/1999/xhtml">
            <p>NAME: 1-Hydroxypropane-1,2,3-tricarboxylic acid; Isocitrate; Isocitric acid; 1-Hydroxytricarballylic acid;</p>
          </html>
        </notes>
        <annotation>
          <rdf:RDF xmlns:rdf="http://www.w3.org/1999/02/22-rdf-syntax-ns#" xmlns:dcterms="http://purl.org/dc/terms/" xmlns:vCard="http://www.w3.org/2001/vcard-rdf/3.0#" xmlns:vCard4="http://www.w3.org/2006/vcard/ns#" xmlns:bqbiol="http://biomodels.net/biology-qualifiers/" xmlns:bqmodel="http://biomodels.net/model-qualifiers/">
            <rdf:Description rdf:about="#meta_M_icit_c">
              <bqbiol:is>
                <rdf:Bag>
                  <rdf:li rdf:resource="https://identifiers.org/bigg.metabolite/icit"/>
                  <rdf:li rdf:resource="https://identifiers.org/chebi/CHEBI:16087"/>
                  <rdf:li rdf:resource="https://identifiers.org/chebi/CHEBI:36454"/>
                  <rdf:li rdf:resource="https://identifiers.org/chebi/CHEBI:5998"/>
                  <rdf:li rdf:resource="https://identifiers.org/chebi/CHEBI:24886"/>
                  <rdf:li rdf:resource="https://identifiers.org/chebi/CHEBI:36453"/>
                  <rdf:li rdf:resource="https://identifiers.org/chebi/CHEBI:14465"/>
                  <rdf:li rdf:resource="https://identifiers.org/chebi/CHEBI:30887"/>
                  <rdf:li rdf:resource="https://identifiers.org/chebi/CHEBI:24884"/>
                  <rdf:li rdf:resource="https://identifiers.org/hmdb/HMDB00193"/>
                  <rdf:li rdf:resource="https://identifiers.org/inchi_key/ODBLHEXUDAPZAU-UHFFFAOYSA-K"/>
                  <rdf:li rdf:resource="https://identifiers.org/kegg.compound/C00311"/>
                  <rdf:li rdf:resource="https://identifiers.org/metanetx.chemical/MNXM89661"/>
                  <rdf:li rdf:resource="https://identifiers.org/sabiork/2013"/>
                  <rdf:li rdf:resource="https://identifiers.org/seed.compound/cpd00260"/>
                </rdf:Bag>
              </bqbiol:is>
            </rdf:Description>
          </rdf:RDF>
        </annotation>
      </species>
      <species metaid="meta_M_xylu__L_c" sboTerm="SBO:0000247" id="M_xylu__L_c" name="L-Xylulose" compartment="c" hasOnlySubstanceUnits="false" boundaryCondition="false" constant="false" fbc:charge="0" fbc:chemicalFormula="C5H10O5">
        <notes>
          <html xmlns="http://www.w3.org/1999/xhtml">
            <p>NAME: L-Xylulose; L-threo-Pentulose; L-Lyxulose</p>
          </html>
        </notes>
        <annotation>
          <rdf:RDF xmlns:rdf="http://www.w3.org/1999/02/22-rdf-syntax-ns#" xmlns:dcterms="http://purl.org/dc/terms/" xmlns:vCard="http://www.w3.org/2001/vcard-rdf/3.0#" xmlns:vCard4="http://www.w3.org/2006/vcard/ns#" xmlns:bqbiol="http://biomodels.net/biology-qualifiers/" xmlns:bqmodel="http://biomodels.net/model-qualifiers/">
            <rdf:Description rdf:about="#meta_M_xylu__L_c">
              <bqbiol:is>
                <rdf:Bag>
                  <rdf:li rdf:resource="https://identifiers.org/bigg.metabolite/xylu__L"/>
                  <rdf:li rdf:resource="https://identifiers.org/biocyc/META:L-XYLULOSE"/>
                  <rdf:li rdf:resource="https://identifiers.org/chebi/CHEBI:13190"/>
                  <rdf:li rdf:resource="https://identifiers.org/chebi/CHEBI:17399"/>
                  <rdf:li rdf:resource="https://identifiers.org/chebi/CHEBI:6326"/>
                  <rdf:li rdf:resource="https://identifiers.org/chebi/CHEBI:27353"/>
                  <rdf:li rdf:resource="https://identifiers.org/chebi/CHEBI:21425"/>
                  <rdf:li rdf:resource="https://identifiers.org/hmdb/HMDB00751"/>
                  <rdf:li rdf:resource="https://identifiers.org/hmdb/HMDB02245"/>
                  <rdf:li rdf:resource="https://identifiers.org/inchi_key/ZAQJHHRNXZUBTE-WVZVXSGGSA-N"/>
                  <rdf:li rdf:resource="https://identifiers.org/kegg.compound/C00312"/>
                  <rdf:li rdf:resource="https://identifiers.org/metanetx.chemical/MNXM1282"/>
                  <rdf:li rdf:resource="https://identifiers.org/reactome.compound/5660036"/>
                  <rdf:li rdf:resource="https://identifiers.org/sabiork/1505"/>
                  <rdf:li rdf:resource="https://identifiers.org/sabiork/23128"/>
                  <rdf:li rdf:resource="https://identifiers.org/seed.compound/cpd00261"/>
                </rdf:Bag>
              </bqbiol:is>
            </rdf:Description>
          </rdf:RDF>
        </annotation>
      </species>
      <species metaid="meta_M_spmd_c" sboTerm="SBO:0000247" id="M_spmd_c" name="Spermidine" compartment="c" hasOnlySubstanceUnits="false" boundaryCondition="false" constant="false" fbc:charge="3" fbc:chemicalFormula="C7H22N3">
        <notes>
          <html xmlns="http://www.w3.org/1999/xhtml">
            <p>NAME: Spermidine; N-(3-Aminopropyl)-1,4-butane-diamine</p>
          </html>
        </notes>
        <annotation>
          <rdf:RDF xmlns:rdf="http://www.w3.org/1999/02/22-rdf-syntax-ns#" xmlns:dcterms="http://purl.org/dc/terms/" xmlns:vCard="http://www.w3.org/2001/vcard-rdf/3.0#" xmlns:vCard4="http://www.w3.org/2006/vcard/ns#" xmlns:bqbiol="http://biomodels.net/biology-qualifiers/" xmlns:bqmodel="http://biomodels.net/model-qualifiers/">
            <rdf:Description rdf:about="#meta_M_spmd_c">
              <bqbiol:is>
                <rdf:Bag>
                  <rdf:li rdf:resource="https://identifiers.org/bigg.metabolite/spmd"/>
                  <rdf:li rdf:resource="https://identifiers.org/biocyc/META:SPERMIDINE"/>
                  <rdf:li rdf:resource="https://identifiers.org/chebi/CHEBI:57834"/>
                  <rdf:li rdf:resource="https://identifiers.org/chebi/CHEBI:15097"/>
                  <rdf:li rdf:resource="https://identifiers.org/chebi/CHEBI:26732"/>
                  <rdf:li rdf:resource="https://identifiers.org/chebi/CHEBI:26733"/>
                  <rdf:li rdf:resource="https://identifiers.org/chebi/CHEBI:9218"/>
                  <rdf:li rdf:resource="https://identifiers.org/chebi/CHEBI:45647"/>
                  <rdf:li rdf:resource="https://identifiers.org/chebi/CHEBI:15095"/>
                  <rdf:li rdf:resource="https://identifiers.org/chebi/CHEBI:16610"/>
                  <rdf:li rdf:resource="https://identifiers.org/hmdb/HMDB01257"/>
                  <rdf:li rdf:resource="https://identifiers.org/inchi_key/ATHGHQPFGPMSJY-UHFFFAOYSA-Q"/>
                  <rdf:li rdf:resource="https://identifiers.org/kegg.compound/C00315"/>
                  <rdf:li rdf:resource="https://identifiers.org/metanetx.chemical/MNXM124"/>
                  <rdf:li rdf:resource="https://identifiers.org/reactome.compound/204635"/>
                  <rdf:li rdf:resource="https://identifiers.org/reactome.compound/141324"/>
                  <rdf:li rdf:resource="https://identifiers.org/sabiork/3088"/>
                  <rdf:li rdf:resource="https://identifiers.org/seed.compound/cpd00264"/>
                </rdf:Bag>
              </bqbiol:is>
            </rdf:Description>
          </rdf:RDF>
        </annotation>
      </species>
      <species metaid="meta_M_tsul_c" sboTerm="SBO:0000247" id="M_tsul_c" name="Thiosulfate" compartment="c" hasOnlySubstanceUnits="false" boundaryCondition="false" constant="false" fbc:charge="-2" fbc:chemicalFormula="O3S2">
        <notes>
          <html xmlns="http://www.w3.org/1999/xhtml">
            <p>NAME: Thiosulfate; Hyposulfite</p>
          </html>
        </notes>
        <annotation>
          <rdf:RDF xmlns:rdf="http://www.w3.org/1999/02/22-rdf-syntax-ns#" xmlns:dcterms="http://purl.org/dc/terms/" xmlns:vCard="http://www.w3.org/2001/vcard-rdf/3.0#" xmlns:vCard4="http://www.w3.org/2006/vcard/ns#" xmlns:bqbiol="http://biomodels.net/biology-qualifiers/" xmlns:bqmodel="http://biomodels.net/model-qualifiers/">
            <rdf:Description rdf:about="#meta_M_tsul_c">
              <bqbiol:is>
                <rdf:Bag>
                  <rdf:li rdf:resource="https://identifiers.org/bigg.metabolite/tsul"/>
                  <rdf:li rdf:resource="https://identifiers.org/biocyc/META:S2O3"/>
                  <rdf:li rdf:resource="https://identifiers.org/chebi/CHEBI:33540"/>
                  <rdf:li rdf:resource="https://identifiers.org/chebi/CHEBI:33539"/>
                  <rdf:li rdf:resource="https://identifiers.org/chebi/CHEBI:9569"/>
                  <rdf:li rdf:resource="https://identifiers.org/chebi/CHEBI:26977"/>
                  <rdf:li rdf:resource="https://identifiers.org/chebi/CHEBI:33541"/>
                  <rdf:li rdf:resource="https://identifiers.org/chebi/CHEBI:15242"/>
                  <rdf:li rdf:resource="https://identifiers.org/chebi/CHEBI:16094"/>
                  <rdf:li rdf:resource="https://identifiers.org/chebi/CHEBI:29279"/>
                  <rdf:li rdf:resource="https://identifiers.org/chebi/CHEBI:45922"/>
                  <rdf:li rdf:resource="https://identifiers.org/chebi/CHEBI:5587"/>
                  <rdf:li rdf:resource="https://identifiers.org/chebi/CHEBI:33542"/>
                  <rdf:li rdf:resource="https://identifiers.org/envipath/32de3cf4-e3e6-4168-956e-32fa5ddb0ce1/compound/32b1f2ad-32ba-4271-9c86-f4bb1c35e35d"/>
                  <rdf:li rdf:resource="https://identifiers.org/hmdb/HMDB00257"/>
                  <rdf:li rdf:resource="https://identifiers.org/hmdb/HMDB60293"/>
                  <rdf:li rdf:resource="https://identifiers.org/inchi_key/DHCDFWKWKRSZHF-UHFFFAOYSA-M"/>
                  <rdf:li rdf:resource="https://identifiers.org/kegg.compound/C05529"/>
                  <rdf:li rdf:resource="https://identifiers.org/kegg.compound/C00320"/>
                  <rdf:li rdf:resource="https://identifiers.org/metanetx.chemical/MNXM323"/>
                  <rdf:li rdf:resource="https://identifiers.org/reactome.compound/1614595"/>
                  <rdf:li rdf:resource="https://identifiers.org/sabiork/5043"/>
                  <rdf:li rdf:resource="https://identifiers.org/seed.compound/cpd00268"/>
                </rdf:Bag>
              </bqbiol:is>
            </rdf:Description>
          </rdf:RDF>
        </annotation>
      </species>
      <species metaid="meta_M_citr__L_c" sboTerm="SBO:0000247" id="M_citr__L_c" name="L-Citrulline" compartment="c" hasOnlySubstanceUnits="false" boundaryCondition="false" constant="false" fbc:charge="0" fbc:chemicalFormula="C6H13N3O3">
        <notes>
          <html xmlns="http://www.w3.org/1999/xhtml">
            <p>NAME: L-Citrulline; Citrulline; 2-Amino-5-ureidovaleric acid;</p>
          </html>
        </notes>
        <annotation>
          <rdf:RDF xmlns:rdf="http://www.w3.org/1999/02/22-rdf-syntax-ns#" xmlns:dcterms="http://purl.org/dc/terms/" xmlns:vCard="http://www.w3.org/2001/vcard-rdf/3.0#" xmlns:vCard4="http://www.w3.org/2006/vcard/ns#" xmlns:bqbiol="http://biomodels.net/biology-qualifiers/" xmlns:bqmodel="http://biomodels.net/model-qualifiers/">
            <rdf:Description rdf:about="#meta_M_citr__L_c">
              <bqbiol:is>
                <rdf:Bag>
                  <rdf:li rdf:resource="https://identifiers.org/bigg.metabolite/citr__L"/>
                  <rdf:li rdf:resource="https://identifiers.org/biocyc/META:L-CITRULLINE"/>
                  <rdf:li rdf:resource="https://identifiers.org/chebi/CHEBI:41489"/>
                  <rdf:li rdf:resource="https://identifiers.org/chebi/CHEBI:3730"/>
                  <rdf:li rdf:resource="https://identifiers.org/chebi/CHEBI:18211"/>
                  <rdf:li rdf:resource="https://identifiers.org/chebi/CHEBI:21257"/>
                  <rdf:li rdf:resource="https://identifiers.org/chebi/CHEBI:16349"/>
                  <rdf:li rdf:resource="https://identifiers.org/chebi/CHEBI:13092"/>
                  <rdf:li rdf:resource="https://identifiers.org/chebi/CHEBI:6203"/>
                  <rdf:li rdf:resource="https://identifiers.org/chebi/CHEBI:66922"/>
                  <rdf:li rdf:resource="https://identifiers.org/chebi/CHEBI:14002"/>
                  <rdf:li rdf:resource="https://identifiers.org/chebi/CHEBI:57743"/>
                  <rdf:li rdf:resource="https://identifiers.org/hmdb/HMDB00904"/>
                  <rdf:li rdf:resource="https://identifiers.org/inchi_key/RHGKLRLOHDJJDR-BYPYZUCNSA-N"/>
                  <rdf:li rdf:resource="https://identifiers.org/kegg.compound/C00327"/>
                  <rdf:li rdf:resource="https://identifiers.org/kegg.drug/D07706"/>
                  <rdf:li rdf:resource="https://identifiers.org/metanetx.chemical/MNXM211"/>
                  <rdf:li rdf:resource="https://identifiers.org/reactome.compound/113567"/>
                  <rdf:li rdf:resource="https://identifiers.org/reactome.compound/29968"/>
                  <rdf:li rdf:resource="https://identifiers.org/sabiork/1329"/>
                  <rdf:li rdf:resource="https://identifiers.org/seed.compound/cpd00274"/>
                </rdf:Bag>
              </bqbiol:is>
            </rdf:Description>
          </rdf:RDF>
        </annotation>
      </species>
      <species metaid="meta_M_gam_c" sboTerm="SBO:0000247" id="M_gam_c" name="D-Glucosamine" compartment="c" hasOnlySubstanceUnits="false" boundaryCondition="false" constant="false" fbc:charge="1" fbc:chemicalFormula="C6H14NO5">
        <notes>
          <html xmlns="http://www.w3.org/1999/xhtml">
            <p>NAME: 2-Amino-2-deoxy-D-glucose; Chitosamine; D-Glucosamine;</p>
          </html>
        </notes>
        <annotation>
          <rdf:RDF xmlns:rdf="http://www.w3.org/1999/02/22-rdf-syntax-ns#" xmlns:dcterms="http://purl.org/dc/terms/" xmlns:vCard="http://www.w3.org/2001/vcard-rdf/3.0#" xmlns:vCard4="http://www.w3.org/2006/vcard/ns#" xmlns:bqbiol="http://biomodels.net/biology-qualifiers/" xmlns:bqmodel="http://biomodels.net/model-qualifiers/">
            <rdf:Description rdf:about="#meta_M_gam_c">
              <bqbiol:is>
                <rdf:Bag>
                  <rdf:li rdf:resource="https://identifiers.org/bigg.metabolite/gam"/>
                  <rdf:li rdf:resource="https://identifiers.org/biocyc/META:GLUCOSAMINE"/>
                  <rdf:li rdf:resource="https://identifiers.org/chebi/CHEBI:58723"/>
                  <rdf:li rdf:resource="https://identifiers.org/chebi/CHEBI:17315"/>
                  <rdf:li rdf:resource="https://identifiers.org/chebi/CHEBI:4162"/>
                  <rdf:li rdf:resource="https://identifiers.org/chebi/CHEBI:12961"/>
                  <rdf:li rdf:resource="https://identifiers.org/chebi/CHEBI:47972"/>
                  <rdf:li rdf:resource="https://identifiers.org/chebi/CHEBI:47977"/>
                  <rdf:li rdf:resource="https://identifiers.org/chebi/CHEBI:5417"/>
                  <rdf:li rdf:resource="https://identifiers.org/hmdb/HMDB06479"/>
                  <rdf:li rdf:resource="https://identifiers.org/hmdb/HMDB01514"/>
                  <rdf:li rdf:resource="https://identifiers.org/hmdb/HMDB15410"/>
                  <rdf:li rdf:resource="https://identifiers.org/inchi_key/MSWZFWKMSRAUBD-IVMDWMLBSA-O"/>
                  <rdf:li rdf:resource="https://identifiers.org/kegg.compound/C00329"/>
                  <rdf:li rdf:resource="https://identifiers.org/kegg.drug/D04334"/>
                  <rdf:li rdf:resource="https://identifiers.org/metanetx.chemical/MNXM533"/>
                  <rdf:li rdf:resource="https://identifiers.org/reactome.compound/6786660"/>
                  <rdf:li rdf:resource="https://identifiers.org/sabiork/1591"/>
                  <rdf:li rdf:resource="https://identifiers.org/sabiork/1592"/>
                  <rdf:li rdf:resource="https://identifiers.org/seed.compound/cpd01247"/>
                  <rdf:li rdf:resource="https://identifiers.org/seed.compound/cpd00276"/>
                  <rdf:li rdf:resource="https://identifiers.org/seed.compound/cpd27103"/>
                </rdf:Bag>
              </bqbiol:is>
            </rdf:Description>
          </rdf:RDF>
        </annotation>
      </species>
      <species metaid="meta_M_h2o2_c" sboTerm="SBO:0000247" id="M_h2o2_c" name="H2O2" compartment="c" hasOnlySubstanceUnits="false" boundaryCondition="false" constant="false" fbc:charge="0" fbc:chemicalFormula="H2O2">
        <notes>
          <html xmlns="http://www.w3.org/1999/xhtml">
            <p>NAME: Oxydol; Hydrogen peroxide; H2O2;</p>
          </html>
        </notes>
        <annotation>
          <rdf:RDF xmlns:rdf="http://www.w3.org/1999/02/22-rdf-syntax-ns#" xmlns:dcterms="http://purl.org/dc/terms/" xmlns:vCard="http://www.w3.org/2001/vcard-rdf/3.0#" xmlns:vCard4="http://www.w3.org/2006/vcard/ns#" xmlns:bqbiol="http://biomodels.net/biology-qualifiers/" xmlns:bqmodel="http://biomodels.net/model-qualifiers/">
            <rdf:Description rdf:about="#meta_M_h2o2_c">
              <bqbiol:is>
                <rdf:Bag>
                  <rdf:li rdf:resource="https://identifiers.org/bigg.metabolite/h2o2"/>
                  <rdf:li rdf:resource="https://identifiers.org/biocyc/META:HYDROGEN-PEROXIDE"/>
                  <rdf:li rdf:resource="https://identifiers.org/chebi/CHEBI:29192"/>
                  <rdf:li rdf:resource="https://identifiers.org/chebi/CHEBI:44785"/>
                  <rdf:li rdf:resource="https://identifiers.org/chebi/CHEBI:13355"/>
                  <rdf:li rdf:resource="https://identifiers.org/chebi/CHEBI:13354"/>
                  <rdf:li rdf:resource="https://identifiers.org/chebi/CHEBI:29370"/>
                  <rdf:li rdf:resource="https://identifiers.org/chebi/CHEBI:24637"/>
                  <rdf:li rdf:resource="https://identifiers.org/chebi/CHEBI:44812"/>
                  <rdf:li rdf:resource="https://identifiers.org/chebi/CHEBI:5586"/>
                  <rdf:li rdf:resource="https://identifiers.org/chebi/CHEBI:25940"/>
                  <rdf:li rdf:resource="https://identifiers.org/chebi/CHEBI:44782"/>
                  <rdf:li rdf:resource="https://identifiers.org/chebi/CHEBI:16240"/>
                  <rdf:li rdf:resource="https://identifiers.org/hmdb/HMDB03125"/>
                  <rdf:li rdf:resource="https://identifiers.org/hmdb/HMDB06491"/>
                  <rdf:li rdf:resource="https://identifiers.org/inchi_key/MHAJPDPJQMAIIY-UHFFFAOYSA-N"/>
                  <rdf:li rdf:resource="https://identifiers.org/kegg.compound/C00027"/>
                  <rdf:li rdf:resource="https://identifiers.org/kegg.drug/D00008"/>
                  <rdf:li rdf:resource="https://identifiers.org/metanetx.chemical/MNXM22"/>
                  <rdf:li rdf:resource="https://identifiers.org/reactome.compound/1614617"/>
                  <rdf:li rdf:resource="https://identifiers.org/reactome.compound/29408"/>
                  <rdf:li rdf:resource="https://identifiers.org/reactome.compound/351629"/>
                  <rdf:li rdf:resource="https://identifiers.org/reactome.compound/189481"/>
                  <rdf:li rdf:resource="https://identifiers.org/reactome.compound/113575"/>
                  <rdf:li rdf:resource="https://identifiers.org/sabiork/1909"/>
                  <rdf:li rdf:resource="https://identifiers.org/seed.compound/cpd00025"/>
                </rdf:Bag>
              </bqbiol:is>
            </rdf:Description>
          </rdf:RDF>
        </annotation>
      </species>
      <species metaid="meta_M_dgsn_c" sboTerm="SBO:0000247" id="M_dgsn_c" name="Deoxyguanosine" compartment="c" hasOnlySubstanceUnits="false" boundaryCondition="false" constant="false" fbc:charge="0" fbc:chemicalFormula="C10H13N5O4">
        <notes>
          <html xmlns="http://www.w3.org/1999/xhtml">
            <p>NAME: Deoxyguanosine; 2’-Deoxyguanosine</p>
          </html>
        </notes>
        <annotation>
          <rdf:RDF xmlns:rdf="http://www.w3.org/1999/02/22-rdf-syntax-ns#" xmlns:dcterms="http://purl.org/dc/terms/" xmlns:vCard="http://www.w3.org/2001/vcard-rdf/3.0#" xmlns:vCard4="http://www.w3.org/2006/vcard/ns#" xmlns:bqbiol="http://biomodels.net/biology-qualifiers/" xmlns:bqmodel="http://biomodels.net/model-qualifiers/">
            <rdf:Description rdf:about="#meta_M_dgsn_c">
              <bqbiol:is>
                <rdf:Bag>
                  <rdf:li rdf:resource="https://identifiers.org/bigg.metabolite/dgsn"/>
                  <rdf:li rdf:resource="https://identifiers.org/biocyc/META:DEOXYGUANOSINE"/>
                  <rdf:li rdf:resource="https://identifiers.org/chebi/CHEBI:14116"/>
                  <rdf:li rdf:resource="https://identifiers.org/chebi/CHEBI:23624"/>
                  <rdf:li rdf:resource="https://identifiers.org/chebi/CHEBI:42667"/>
                  <rdf:li rdf:resource="https://identifiers.org/chebi/CHEBI:42874"/>
                  <rdf:li rdf:resource="https://identifiers.org/chebi/CHEBI:17172"/>
                  <rdf:li rdf:resource="https://identifiers.org/chebi/CHEBI:42867"/>
                  <rdf:li rdf:resource="https://identifiers.org/chebi/CHEBI:4412"/>
                  <rdf:li rdf:resource="https://identifiers.org/chebi/CHEBI:42987"/>
                  <rdf:li rdf:resource="https://identifiers.org/chebi/CHEBI:19244"/>
                  <rdf:li rdf:resource="https://identifiers.org/hmdb/HMDB00085"/>
                  <rdf:li rdf:resource="https://identifiers.org/inchi_key/YKBGVTZYEHREMT-KVQBGUIXSA-N"/>
                  <rdf:li rdf:resource="https://identifiers.org/kegg.compound/C00330"/>
                  <rdf:li rdf:resource="https://identifiers.org/metanetx.chemical/MNXM647"/>
                  <rdf:li rdf:resource="https://identifiers.org/sabiork/1869"/>
                  <rdf:li rdf:resource="https://identifiers.org/seed.compound/cpd00277"/>
                </rdf:Bag>
              </bqbiol:is>
            </rdf:Description>
          </rdf:RDF>
        </annotation>
      </species>
      <species metaid="meta_M_aacoa_c" sboTerm="SBO:0000247" id="M_aacoa_c" name="Acetoacetyl-CoA" compartment="c" hasOnlySubstanceUnits="false" boundaryCondition="false" constant="false" fbc:charge="-3" fbc:chemicalFormula="C25H37N7O18P3S">
        <notes>
          <html xmlns="http://www.w3.org/1999/xhtml">
            <p>NAME: Acetoacetyl coenzyme A; 3-Acetoacetyl-CoA; Acetoacetyl-CoA;</p>
          </html>
        </notes>
        <annotation>
          <rdf:RDF xmlns:rdf="http://www.w3.org/1999/02/22-rdf-syntax-ns#" xmlns:dcterms="http://purl.org/dc/terms/" xmlns:vCard="http://www.w3.org/2001/vcard-rdf/3.0#" xmlns:vCard4="http://www.w3.org/2006/vcard/ns#" xmlns:bqbiol="http://biomodels.net/biology-qualifiers/" xmlns:bqmodel="http://biomodels.net/model-qualifiers/">
            <rdf:Description rdf:about="#meta_M_aacoa_c">
              <bqbiol:is>
                <rdf:Bag>
                  <rdf:li rdf:resource="https://identifiers.org/bigg.metabolite/aacoa"/>
                  <rdf:li rdf:resource="https://identifiers.org/biocyc/META:ACETOACETYL-COA"/>
                  <rdf:li rdf:resource="https://identifiers.org/chebi/CHEBI:22173"/>
                  <rdf:li rdf:resource="https://identifiers.org/chebi/CHEBI:15345"/>
                  <rdf:li rdf:resource="https://identifiers.org/chebi/CHEBI:2392"/>
                  <rdf:li rdf:resource="https://identifiers.org/chebi/CHEBI:13706"/>
                  <rdf:li rdf:resource="https://identifiers.org/chebi/CHEBI:11756"/>
                  <rdf:li rdf:resource="https://identifiers.org/chebi/CHEBI:41333"/>
                  <rdf:li rdf:resource="https://identifiers.org/chebi/CHEBI:57286"/>
                  <rdf:li rdf:resource="https://identifiers.org/envipath/32de3cf4-e3e6-4168-956e-32fa5ddb0ce1/compound/e8a0c5c5-e9b1-4f85-94c1-d3d04866d6c9"/>
                  <rdf:li rdf:resource="https://identifiers.org/hmdb/HMDB01484"/>
                  <rdf:li rdf:resource="https://identifiers.org/hmdb/HMDB11665"/>
                  <rdf:li rdf:resource="https://identifiers.org/inchi_key/OJFDKHTZOUZBOS-CITAKDKDSA-J"/>
                  <rdf:li rdf:resource="https://identifiers.org/kegg.compound/C00332"/>
                  <rdf:li rdf:resource="https://identifiers.org/lipidmaps/LMFA07050030"/>
                  <rdf:li rdf:resource="https://identifiers.org/metanetx.chemical/MNXM133"/>
                  <rdf:li rdf:resource="https://identifiers.org/reactome.compound/191293"/>
                  <rdf:li rdf:resource="https://identifiers.org/reactome.compound/73871"/>
                  <rdf:li rdf:resource="https://identifiers.org/sabiork/2019"/>
                  <rdf:li rdf:resource="https://identifiers.org/seed.compound/cpd00279"/>
                  <rdf:li rdf:resource="https://identifiers.org/slm/000000298"/>
                </rdf:Bag>
              </bqbiol:is>
            </rdf:Description>
          </rdf:RDF>
        </annotation>
      </species>
      <species metaid="meta_M_4abut_c" sboTerm="SBO:0000247" id="M_4abut_c" name="4-Aminobutanoate" compartment="c" hasOnlySubstanceUnits="false" boundaryCondition="false" constant="false" fbc:charge="0" fbc:chemicalFormula="C4H9NO2">
        <notes>
          <html xmlns="http://www.w3.org/1999/xhtml">
            <p>NAME: 4-Aminobutanoic acid; 4-Aminobutanoate; 4-Aminobutyrate; gamma-Aminobutyric acid; GABA; 4-Aminobutyric acid;</p>
          </html>
        </notes>
        <annotation>
          <rdf:RDF xmlns:rdf="http://www.w3.org/1999/02/22-rdf-syntax-ns#" xmlns:dcterms="http://purl.org/dc/terms/" xmlns:vCard="http://www.w3.org/2001/vcard-rdf/3.0#" xmlns:vCard4="http://www.w3.org/2006/vcard/ns#" xmlns:bqbiol="http://biomodels.net/biology-qualifiers/" xmlns:bqmodel="http://biomodels.net/model-qualifiers/">
            <rdf:Description rdf:about="#meta_M_4abut_c">
              <bqbiol:is>
                <rdf:Bag>
                  <rdf:li rdf:resource="https://identifiers.org/chebi/CHEBI:16865"/>
                  <rdf:li rdf:resource="https://identifiers.org/kegg.compound/C00334"/>
                  <rdf:li rdf:resource="https://identifiers.org/metanetx.chemical/MNXM192"/>
                </rdf:Bag>
              </bqbiol:is>
            </rdf:Description>
          </rdf:RDF>
        </annotation>
      </species>
      <species metaid="meta_M_dhor__S_c" sboTerm="SBO:0000247" id="M_dhor__S_c" name="(S)-Dihydroorotate" compartment="c" hasOnlySubstanceUnits="false" boundaryCondition="false" constant="false" fbc:charge="-1" fbc:chemicalFormula="C5H5N2O4">
        <notes>
          <html xmlns="http://www.w3.org/1999/xhtml">
            <p>NAME: (S)-4,5-Dihydroorotate; L-Dihydroorotic acid; (S)-Dihydroorotate; L-Dihydroorotate; Dihydro-L-orotic acid</p>
          </html>
        </notes>
        <annotation>
          <rdf:RDF xmlns:rdf="http://www.w3.org/1999/02/22-rdf-syntax-ns#" xmlns:dcterms="http://purl.org/dc/terms/" xmlns:vCard="http://www.w3.org/2001/vcard-rdf/3.0#" xmlns:vCard4="http://www.w3.org/2006/vcard/ns#" xmlns:bqbiol="http://biomodels.net/biology-qualifiers/" xmlns:bqmodel="http://biomodels.net/model-qualifiers/">
            <rdf:Description rdf:about="#meta_M_dhor__S_c">
              <bqbiol:is>
                <rdf:Bag>
                  <rdf:li rdf:resource="https://identifiers.org/bigg.metabolite/dhor__S"/>
                  <rdf:li rdf:resource="https://identifiers.org/biocyc/META:DI-H-OROTATE"/>
                  <rdf:li rdf:resource="https://identifiers.org/chebi/CHEBI:417"/>
                  <rdf:li rdf:resource="https://identifiers.org/chebi/CHEBI:11063"/>
                  <rdf:li rdf:resource="https://identifiers.org/chebi/CHEBI:17025"/>
                  <rdf:li rdf:resource="https://identifiers.org/chebi/CHEBI:30864"/>
                  <rdf:li rdf:resource="https://identifiers.org/chebi/CHEBI:42132"/>
                  <rdf:li rdf:resource="https://identifiers.org/chebi/CHEBI:18777"/>
                  <rdf:li rdf:resource="https://identifiers.org/chebi/CHEBI:18778"/>
                  <rdf:li rdf:resource="https://identifiers.org/hmdb/HMDB03349"/>
                  <rdf:li rdf:resource="https://identifiers.org/inchi_key/UFIVEPVSAGBUSI-REOHCLBHSA-M"/>
                  <rdf:li rdf:resource="https://identifiers.org/kegg.compound/C00337"/>
                  <rdf:li rdf:resource="https://identifiers.org/metanetx.chemical/MNXM252"/>
                  <rdf:li rdf:resource="https://identifiers.org/reactome.compound/76630"/>
                  <rdf:li rdf:resource="https://identifiers.org/sabiork/2022"/>
                  <rdf:li rdf:resource="https://identifiers.org/seed.compound/cpd00282"/>
                </rdf:Bag>
              </bqbiol:is>
            </rdf:Description>
          </rdf:RDF>
        </annotation>
      </species>
      <species metaid="meta_M_grdp_c" sboTerm="SBO:0000247" id="M_grdp_c" name="Geranyl" compartment="c" hasOnlySubstanceUnits="false" boundaryCondition="false" constant="false" fbc:charge="-2" fbc:chemicalFormula="C10H18O7P2">
        <notes>
          <html xmlns="http://www.w3.org/1999/xhtml">
            <p>NAME: Geranyl diphosphate</p>
          </html>
        </notes>
        <annotation>
          <rdf:RDF xmlns:rdf="http://www.w3.org/1999/02/22-rdf-syntax-ns#" xmlns:dcterms="http://purl.org/dc/terms/" xmlns:vCard="http://www.w3.org/2001/vcard-rdf/3.0#" xmlns:vCard4="http://www.w3.org/2006/vcard/ns#" xmlns:bqbiol="http://biomodels.net/biology-qualifiers/" xmlns:bqmodel="http://biomodels.net/model-qualifiers/">
            <rdf:Description rdf:about="#meta_M_grdp_c">
              <bqbiol:is>
                <rdf:Bag>
                  <rdf:li rdf:resource="https://identifiers.org/bigg.metabolite/grdp"/>
                  <rdf:li rdf:resource="https://identifiers.org/biocyc/META:GERANYL-PP"/>
                  <rdf:li rdf:resource="https://identifiers.org/chebi/CHEBI:17211"/>
                  <rdf:li rdf:resource="https://identifiers.org/chebi/CHEBI:24223"/>
                  <rdf:li rdf:resource="https://identifiers.org/chebi/CHEBI:58057"/>
                  <rdf:li rdf:resource="https://identifiers.org/chebi/CHEBI:42877"/>
                  <rdf:li rdf:resource="https://identifiers.org/chebi/CHEBI:14299"/>
                  <rdf:li rdf:resource="https://identifiers.org/chebi/CHEBI:5332"/>
                  <rdf:li rdf:resource="https://identifiers.org/hmdb/HMDB01285"/>
                  <rdf:li rdf:resource="https://identifiers.org/hmdb/HMDB02239"/>
                  <rdf:li rdf:resource="https://identifiers.org/hmdb/HMDB06506"/>
                  <rdf:li rdf:resource="https://identifiers.org/hmdb/HMDB01560"/>
                  <rdf:li rdf:resource="https://identifiers.org/inchi_key/GVVPGTZRZFNKDS-JXMROGBWSA-K"/>
                  <rdf:li rdf:resource="https://identifiers.org/kegg.compound/C00341"/>
                  <rdf:li rdf:resource="https://identifiers.org/lipidmaps/LMPR0102010001"/>
                  <rdf:li rdf:resource="https://identifiers.org/metanetx.chemical/MNXM100"/>
                  <rdf:li rdf:resource="https://identifiers.org/reactome.compound/191409"/>
                  <rdf:li rdf:resource="https://identifiers.org/sabiork/5050"/>
                  <rdf:li rdf:resource="https://identifiers.org/sabiork/1846"/>
                  <rdf:li rdf:resource="https://identifiers.org/seed.compound/cpd00283"/>
                  <rdf:li rdf:resource="https://identifiers.org/seed.compound/cpd03476"/>
                </rdf:Bag>
              </bqbiol:is>
            </rdf:Description>
          </rdf:RDF>
        </annotation>
      </species>
      <species metaid="meta_M_6pgc_c" sboTerm="SBO:0000247" id="M_6pgc_c" name="6-Phospho-D-gluconate" compartment="c" hasOnlySubstanceUnits="false" boundaryCondition="false" constant="false" fbc:charge="-2" fbc:chemicalFormula="C6H11O10P">
        <notes>
          <html xmlns="http://www.w3.org/1999/xhtml">
            <p>NAME: 6-Phospho-D-gluconate</p>
          </html>
        </notes>
        <annotation>
          <rdf:RDF xmlns:rdf="http://www.w3.org/1999/02/22-rdf-syntax-ns#" xmlns:dcterms="http://purl.org/dc/terms/" xmlns:vCard="http://www.w3.org/2001/vcard-rdf/3.0#" xmlns:vCard4="http://www.w3.org/2006/vcard/ns#" xmlns:bqbiol="http://biomodels.net/biology-qualifiers/" xmlns:bqmodel="http://biomodels.net/model-qualifiers/">
            <rdf:Description rdf:about="#meta_M_6pgc_c">
              <bqbiol:is>
                <rdf:Bag>
                  <rdf:li rdf:resource="https://identifiers.org/chebi/CHEBI:48928"/>
                  <rdf:li rdf:resource="https://identifiers.org/kegg.compound/C00345"/>
                  <rdf:li rdf:resource="https://identifiers.org/metanetx.chemical/MNXM325"/>
                </rdf:Bag>
              </bqbiol:is>
            </rdf:Description>
          </rdf:RDF>
        </annotation>
      </species>
      <species metaid="meta_M_2mop_c" sboTerm="SBO:0000247" id="M_2mop_c" name="2-Methyl-3-oxopropanoate" compartment="c" hasOnlySubstanceUnits="false" boundaryCondition="false" constant="false" fbc:charge="-1" fbc:chemicalFormula="C4H5O3">
        <notes>
          <html xmlns="http://www.w3.org/1999/xhtml">
            <p>NAME: 3-Oxo-2-methylpropanoate; Methylmalonate semialdehyde; 2-Methyl-3-oxopropanoate;</p>
          </html>
        </notes>
        <annotation>
          <rdf:RDF xmlns:rdf="http://www.w3.org/1999/02/22-rdf-syntax-ns#" xmlns:dcterms="http://purl.org/dc/terms/" xmlns:vCard="http://www.w3.org/2001/vcard-rdf/3.0#" xmlns:vCard4="http://www.w3.org/2006/vcard/ns#" xmlns:bqbiol="http://biomodels.net/biology-qualifiers/" xmlns:bqmodel="http://biomodels.net/model-qualifiers/">
            <rdf:Description rdf:about="#meta_M_2mop_c">
              <bqbiol:is>
                <rdf:Bag>
                  <rdf:li rdf:resource="https://identifiers.org/chebi/CHEBI:16256"/>
                  <rdf:li rdf:resource="https://identifiers.org/kegg.compound/C00349"/>
                  <rdf:li rdf:resource="https://identifiers.org/metanetx.chemical/MNXM305"/>
                </rdf:Bag>
              </bqbiol:is>
            </rdf:Description>
          </rdf:RDF>
        </annotation>
      </species>
      <species metaid="meta_M_gam6p_c" sboTerm="SBO:0000247" id="M_gam6p_c" name="D-Glucosamine" compartment="c" hasOnlySubstanceUnits="false" boundaryCondition="false" constant="false" fbc:charge="0" fbc:chemicalFormula="C6H14NO8P">
        <notes>
          <html xmlns="http://www.w3.org/1999/xhtml">
            <p>NAME: D-Glucosamine phosphate; D-Glucosamine 6-phosphate;</p>
          </html>
        </notes>
        <annotation>
          <rdf:RDF xmlns:rdf="http://www.w3.org/1999/02/22-rdf-syntax-ns#" xmlns:dcterms="http://purl.org/dc/terms/" xmlns:vCard="http://www.w3.org/2001/vcard-rdf/3.0#" xmlns:vCard4="http://www.w3.org/2006/vcard/ns#" xmlns:bqbiol="http://biomodels.net/biology-qualifiers/" xmlns:bqmodel="http://biomodels.net/model-qualifiers/">
            <rdf:Description rdf:about="#meta_M_gam6p_c">
              <bqbiol:is>
                <rdf:Bag>
                  <rdf:li rdf:resource="https://identifiers.org/bigg.metabolite/gam6p"/>
                  <rdf:li rdf:resource="https://identifiers.org/biocyc/META:D-GLUCOSAMINE-6-P"/>
                  <rdf:li rdf:resource="https://identifiers.org/chebi/CHEBI:12962"/>
                  <rdf:li rdf:resource="https://identifiers.org/chebi/CHEBI:47987"/>
                  <rdf:li rdf:resource="https://identifiers.org/chebi/CHEBI:58725"/>
                  <rdf:li rdf:resource="https://identifiers.org/inchi_key/XHMJOUIAFHJHBW-IVMDWMLBSA-M"/>
                  <rdf:li rdf:resource="https://identifiers.org/kegg.compound/C00352"/>
                  <rdf:li rdf:resource="https://identifiers.org/metanetx.chemical/MNXM370"/>
                  <rdf:li rdf:resource="https://identifiers.org/sabiork/1372"/>
                  <rdf:li rdf:resource="https://identifiers.org/seed.compound/cpd00288"/>
                </rdf:Bag>
              </bqbiol:is>
            </rdf:Description>
          </rdf:RDF>
        </annotation>
      </species>
      <species metaid="meta_M_ggdp_c" sboTerm="SBO:0000247" id="M_ggdp_c" name="Geranylgeranyl" compartment="c" hasOnlySubstanceUnits="false" boundaryCondition="false" constant="false" fbc:charge="-2" fbc:chemicalFormula="C20H34O7P2">
        <notes>
          <html xmlns="http://www.w3.org/1999/xhtml">
            <p>NAME: (2E,6E,10E)-3,7,11,15-Tetramethylhexadeca-2,6,10,14-tetraen-1-yl diphosphate; all-trans-Geranylgeranyl diphosphate; Geranylgeranyl diphosphate; Geranylgeranyl pyrophosphate; all-trans-Geranylgeranyl pyrophosphate;</p>
          </html>
        </notes>
        <annotation>
          <rdf:RDF xmlns:rdf="http://www.w3.org/1999/02/22-rdf-syntax-ns#" xmlns:dcterms="http://purl.org/dc/terms/" xmlns:vCard="http://www.w3.org/2001/vcard-rdf/3.0#" xmlns:vCard4="http://www.w3.org/2006/vcard/ns#" xmlns:bqbiol="http://biomodels.net/biology-qualifiers/" xmlns:bqmodel="http://biomodels.net/model-qualifiers/">
            <rdf:Description rdf:about="#meta_M_ggdp_c">
              <bqbiol:is>
                <rdf:Bag>
                  <rdf:li rdf:resource="https://identifiers.org/bigg.metabolite/ggdp"/>
                  <rdf:li rdf:resource="https://identifiers.org/biocyc/META:GERANYLGERANYL-PP"/>
                  <rdf:li rdf:resource="https://identifiers.org/chebi/CHEBI:14300"/>
                  <rdf:li rdf:resource="https://identifiers.org/chebi/CHEBI:42968"/>
                  <rdf:li rdf:resource="https://identifiers.org/chebi/CHEBI:57533"/>
                  <rdf:li rdf:resource="https://identifiers.org/chebi/CHEBI:58756"/>
                  <rdf:li rdf:resource="https://identifiers.org/chebi/CHEBI:19786"/>
                  <rdf:li rdf:resource="https://identifiers.org/chebi/CHEBI:24230"/>
                  <rdf:li rdf:resource="https://identifiers.org/chebi/CHEBI:48861"/>
                  <rdf:li rdf:resource="https://identifiers.org/chebi/CHEBI:15831"/>
                  <rdf:li rdf:resource="https://identifiers.org/chebi/CHEBI:5335"/>
                  <rdf:li rdf:resource="https://identifiers.org/hmdb/HMDB04486"/>
                  <rdf:li rdf:resource="https://identifiers.org/hmdb/HMDB60109"/>
                  <rdf:li rdf:resource="https://identifiers.org/inchi_key/OINNEUNVOZHBOX-QIRCYJPOSA-K"/>
                  <rdf:li rdf:resource="https://identifiers.org/kegg.compound/C00353"/>
                  <rdf:li rdf:resource="https://identifiers.org/lipidmaps/LMPR0104010001"/>
                  <rdf:li rdf:resource="https://identifiers.org/metanetx.chemical/MNXM139"/>
                  <rdf:li rdf:resource="https://identifiers.org/reactome.compound/6806657"/>
                  <rdf:li rdf:resource="https://identifiers.org/sabiork/5054"/>
                  <rdf:li rdf:resource="https://identifiers.org/seed.compound/cpd00289"/>
                </rdf:Bag>
              </bqbiol:is>
            </rdf:Description>
          </rdf:RDF>
        </annotation>
      </species>
      <species metaid="meta_M_fdp_c" sboTerm="SBO:0000247" id="M_fdp_c" name="D-Fructose" compartment="c" hasOnlySubstanceUnits="false" boundaryCondition="false" constant="false" fbc:charge="-2" fbc:chemicalFormula="C6H12O12P2">
        <notes>
          <html xmlns="http://www.w3.org/1999/xhtml">
            <p>NAME: D-Fructose 1,6-bisphosphate</p>
          </html>
        </notes>
        <annotation>
          <rdf:RDF xmlns:rdf="http://www.w3.org/1999/02/22-rdf-syntax-ns#" xmlns:dcterms="http://purl.org/dc/terms/" xmlns:vCard="http://www.w3.org/2001/vcard-rdf/3.0#" xmlns:vCard4="http://www.w3.org/2006/vcard/ns#" xmlns:bqbiol="http://biomodels.net/biology-qualifiers/" xmlns:bqmodel="http://biomodels.net/model-qualifiers/">
            <rdf:Description rdf:about="#meta_M_fdp_c">
              <bqbiol:is>
                <rdf:Bag>
                  <rdf:li rdf:resource="https://identifiers.org/bigg.metabolite/fdp"/>
                  <rdf:li rdf:resource="https://identifiers.org/chebi/CHEBI:37736"/>
                  <rdf:li rdf:resource="https://identifiers.org/chebi/CHEBI:49299"/>
                  <rdf:li rdf:resource="https://identifiers.org/inchi_key/RNBGYGVWRKECFJ-VRPWFDPXSA-J"/>
                  <rdf:li rdf:resource="https://identifiers.org/kegg.compound/C00354"/>
                  <rdf:li rdf:resource="https://identifiers.org/metanetx.chemical/MNXM417"/>
                  <rdf:li rdf:resource="https://identifiers.org/sabiork/1465"/>
                  <rdf:li rdf:resource="https://identifiers.org/seed.compound/cpd00290"/>
                </rdf:Bag>
              </bqbiol:is>
            </rdf:Description>
          </rdf:RDF>
        </annotation>
      </species>
      <species metaid="meta_M_hmgcoa_c" sboTerm="SBO:0000247" id="M_hmgcoa_c" name="(S)-3-Hydroxy-3-methylglutaryl-CoA" compartment="c" hasOnlySubstanceUnits="false" boundaryCondition="false" constant="false" fbc:charge="-4" fbc:chemicalFormula="C27H40N7O20P3S">
        <notes>
          <html xmlns="http://www.w3.org/1999/xhtml">
            <p>NAME: HMG-CoA; Hydroxymethylglutaroyl coenzyme A; 3-Hydroxy-3-methylglutaryl-CoA; (S)-3-Hydroxy-3-methylglutaryl-CoA; Hydroxymethylglutaryl-CoA;</p>
          </html>
        </notes>
        <annotation>
          <rdf:RDF xmlns:rdf="http://www.w3.org/1999/02/22-rdf-syntax-ns#" xmlns:dcterms="http://purl.org/dc/terms/" xmlns:vCard="http://www.w3.org/2001/vcard-rdf/3.0#" xmlns:vCard4="http://www.w3.org/2006/vcard/ns#" xmlns:bqbiol="http://biomodels.net/biology-qualifiers/" xmlns:bqmodel="http://biomodels.net/model-qualifiers/">
            <rdf:Description rdf:about="#meta_M_hmgcoa_c">
              <bqbiol:is>
                <rdf:Bag>
                  <rdf:li rdf:resource="https://identifiers.org/bigg.metabolite/hmgcoa"/>
                  <rdf:li rdf:resource="https://identifiers.org/chebi/CHEBI:11814"/>
                  <rdf:li rdf:resource="https://identifiers.org/hmdb/HMDB01375"/>
                  <rdf:li rdf:resource="https://identifiers.org/inchi_key/CABVTRNMFUVUDM-SJBCKIPMSA-I"/>
                  <rdf:li rdf:resource="https://identifiers.org/kegg.compound/C00356"/>
                  <rdf:li rdf:resource="https://identifiers.org/lipidmaps/LMFA07050209"/>
                  <rdf:li rdf:resource="https://identifiers.org/metanetx.chemical/MNXM36493"/>
                  <rdf:li rdf:resource="https://identifiers.org/sabiork/2029"/>
                </rdf:Bag>
              </bqbiol:is>
            </rdf:Description>
          </rdf:RDF>
        </annotation>
      </species>
      <species metaid="meta_M_acgam6p_c" sboTerm="SBO:0000247" id="M_acgam6p_c" name="N-Acetyl-D-glucosamine" compartment="c" hasOnlySubstanceUnits="false" boundaryCondition="false" constant="false" fbc:charge="-1" fbc:chemicalFormula="C8H15NO9P">
        <notes>
          <html xmlns="http://www.w3.org/1999/xhtml">
            <p>NAME: N-Acetyl-D-glucosamine 6-phosphate</p>
          </html>
        </notes>
        <annotation>
          <rdf:RDF xmlns:rdf="http://www.w3.org/1999/02/22-rdf-syntax-ns#" xmlns:dcterms="http://purl.org/dc/terms/" xmlns:vCard="http://www.w3.org/2001/vcard-rdf/3.0#" xmlns:vCard4="http://www.w3.org/2006/vcard/ns#" xmlns:bqbiol="http://biomodels.net/biology-qualifiers/" xmlns:bqmodel="http://biomodels.net/model-qualifiers/">
            <rdf:Description rdf:about="#meta_M_acgam6p_c">
              <bqbiol:is>
                <rdf:Bag>
                  <rdf:li rdf:resource="https://identifiers.org/bigg.metabolite/acgam6p"/>
                  <rdf:li rdf:resource="https://identifiers.org/biocyc/META:CPD-16168"/>
                  <rdf:li rdf:resource="https://identifiers.org/biocyc/META:N-ACETYL-D-GLUCOSAMINE-6-P"/>
                  <rdf:li rdf:resource="https://identifiers.org/chebi/CHEBI:49353"/>
                  <rdf:li rdf:resource="https://identifiers.org/chebi/CHEBI:57513"/>
                  <rdf:li rdf:resource="https://identifiers.org/chebi/CHEBI:49359"/>
                  <rdf:li rdf:resource="https://identifiers.org/chebi/CHEBI:12456"/>
                  <rdf:li rdf:resource="https://identifiers.org/chebi/CHEBI:15784"/>
                  <rdf:li rdf:resource="https://identifiers.org/chebi/CHEBI:21521"/>
                  <rdf:li rdf:resource="https://identifiers.org/chebi/CHEBI:7127"/>
                  <rdf:li rdf:resource="https://identifiers.org/chebi/CHEBI:39577"/>
                  <rdf:li rdf:resource="https://identifiers.org/chebi/CHEBI:12564"/>
                  <rdf:li rdf:resource="https://identifiers.org/hmdb/HMDB01062"/>
                  <rdf:li rdf:resource="https://identifiers.org/hmdb/HMDB02817"/>
                  <rdf:li rdf:resource="https://identifiers.org/inchi_key/BRGMHAYQAZFZDJ-RTRLPJTCSA-L"/>
                  <rdf:li rdf:resource="https://identifiers.org/kegg.compound/C00357"/>
                  <rdf:li rdf:resource="https://identifiers.org/metanetx.chemical/MNXM63556"/>
                  <rdf:li rdf:resource="https://identifiers.org/reactome.compound/449703"/>
                  <rdf:li rdf:resource="https://identifiers.org/sabiork/1676"/>
                  <rdf:li rdf:resource="https://identifiers.org/seed.compound/cpd00293"/>
                </rdf:Bag>
              </bqbiol:is>
            </rdf:Description>
          </rdf:RDF>
        </annotation>
      </species>
      <species metaid="meta_M_damp_c" sboTerm="SBO:0000247" id="M_damp_c" name="dAMP" compartment="c" hasOnlySubstanceUnits="false" boundaryCondition="false" constant="false" fbc:charge="-1" fbc:chemicalFormula="C10H13N5O6P">
        <notes>
          <html xmlns="http://www.w3.org/1999/xhtml">
            <p>NAME: 2’-Deoxyadenosine 5’-phosphate; dAMP; 2’-Deoxyadenosine 5’-monophosphate; Deoxyadenylic acid; Deoxyadenosine monophosphate</p>
          </html>
        </notes>
        <annotation>
          <rdf:RDF xmlns:rdf="http://www.w3.org/1999/02/22-rdf-syntax-ns#" xmlns:dcterms="http://purl.org/dc/terms/" xmlns:vCard="http://www.w3.org/2001/vcard-rdf/3.0#" xmlns:vCard4="http://www.w3.org/2006/vcard/ns#" xmlns:bqbiol="http://biomodels.net/biology-qualifiers/" xmlns:bqmodel="http://biomodels.net/model-qualifiers/">
            <rdf:Description rdf:about="#meta_M_damp_c">
              <bqbiol:is>
                <rdf:Bag>
                  <rdf:li rdf:resource="https://identifiers.org/bigg.metabolite/damp"/>
                  <rdf:li rdf:resource="https://identifiers.org/biocyc/META:DAMP"/>
                  <rdf:li rdf:resource="https://identifiers.org/chebi/CHEBI:17713"/>
                  <rdf:li rdf:resource="https://identifiers.org/chebi/CHEBI:40544"/>
                  <rdf:li rdf:resource="https://identifiers.org/chebi/CHEBI:40607"/>
                  <rdf:li rdf:resource="https://identifiers.org/chebi/CHEBI:41815"/>
                  <rdf:li rdf:resource="https://identifiers.org/chebi/CHEBI:40614"/>
                  <rdf:li rdf:resource="https://identifiers.org/chebi/CHEBI:41870"/>
                  <rdf:li rdf:resource="https://identifiers.org/chebi/CHEBI:58245"/>
                  <rdf:li rdf:resource="https://identifiers.org/chebi/CHEBI:41864"/>
                  <rdf:li rdf:resource="https://identifiers.org/chebi/CHEBI:10490"/>
                  <rdf:li rdf:resource="https://identifiers.org/chebi/CHEBI:40505"/>
                  <rdf:li rdf:resource="https://identifiers.org/chebi/CHEBI:40499"/>
                  <rdf:li rdf:resource="https://identifiers.org/chebi/CHEBI:19236"/>
                  <rdf:li rdf:resource="https://identifiers.org/chebi/CHEBI:14068"/>
                  <rdf:li rdf:resource="https://identifiers.org/chebi/CHEBI:40419"/>
                  <rdf:li rdf:resource="https://identifiers.org/hmdb/HMDB00905"/>
                  <rdf:li rdf:resource="https://identifiers.org/inchi_key/KHWCHTKSEGGWEX-RRKCRQDMSA-L"/>
                  <rdf:li rdf:resource="https://identifiers.org/kegg.compound/C00360"/>
                  <rdf:li rdf:resource="https://identifiers.org/metanetx.chemical/MNXM432"/>
                  <rdf:li rdf:resource="https://identifiers.org/reactome.compound/500088"/>
                  <rdf:li rdf:resource="https://identifiers.org/reactome.compound/109386"/>
                  <rdf:li rdf:resource="https://identifiers.org/sabiork/62"/>
                  <rdf:li rdf:resource="https://identifiers.org/seed.compound/cpd00294"/>
                </rdf:Bag>
              </bqbiol:is>
            </rdf:Description>
          </rdf:RDF>
        </annotation>
      </species>
      <species metaid="meta_M_udpg_c" sboTerm="SBO:0000247" id="M_udpg_c" name="UDP-glucose" compartment="c" hasOnlySubstanceUnits="false" boundaryCondition="false" constant="false" fbc:charge="-2" fbc:chemicalFormula="C15H22N2O17P2">
        <notes>
          <html xmlns="http://www.w3.org/1999/xhtml">
            <p>NAME: UDP-glucose; UDPglucose; Uridine diphosphate glucose; UDP-D-glucose; UDP-alpha-D-glucose</p>
          </html>
        </notes>
        <annotation>
          <rdf:RDF xmlns:rdf="http://www.w3.org/1999/02/22-rdf-syntax-ns#" xmlns:dcterms="http://purl.org/dc/terms/" xmlns:vCard="http://www.w3.org/2001/vcard-rdf/3.0#" xmlns:vCard4="http://www.w3.org/2006/vcard/ns#" xmlns:bqbiol="http://biomodels.net/biology-qualifiers/" xmlns:bqmodel="http://biomodels.net/model-qualifiers/">
            <rdf:Description rdf:about="#meta_M_udpg_c">
              <bqbiol:is>
                <rdf:Bag>
                  <rdf:li rdf:resource="https://identifiers.org/bigg.metabolite/udpg"/>
                  <rdf:li rdf:resource="https://identifiers.org/biocyc/META:CPD-12575"/>
                  <rdf:li rdf:resource="https://identifiers.org/chebi/CHEBI:13505"/>
                  <rdf:li rdf:resource="https://identifiers.org/chebi/CHEBI:52249"/>
                  <rdf:li rdf:resource="https://identifiers.org/chebi/CHEBI:9845"/>
                  <rdf:li rdf:resource="https://identifiers.org/chebi/CHEBI:46228"/>
                  <rdf:li rdf:resource="https://identifiers.org/chebi/CHEBI:46229"/>
                  <rdf:li rdf:resource="https://identifiers.org/chebi/CHEBI:58367"/>
                  <rdf:li rdf:resource="https://identifiers.org/chebi/CHEBI:13498"/>
                  <rdf:li rdf:resource="https://identifiers.org/chebi/CHEBI:28532"/>
                  <rdf:li rdf:resource="https://identifiers.org/chebi/CHEBI:42885"/>
                  <rdf:li rdf:resource="https://identifiers.org/chebi/CHEBI:27234"/>
                  <rdf:li rdf:resource="https://identifiers.org/chebi/CHEBI:18066"/>
                  <rdf:li rdf:resource="https://identifiers.org/chebi/CHEBI:9895"/>
                  <rdf:li rdf:resource="https://identifiers.org/chebi/CHEBI:58885"/>
                  <rdf:li rdf:resource="https://identifiers.org/chebi/CHEBI:22103"/>
                  <rdf:li rdf:resource="https://identifiers.org/hmdb/HMDB60079"/>
                  <rdf:li rdf:resource="https://identifiers.org/inchi_key/HSCJRCZFDFQWRP-RDKQLNKOSA-L"/>
                  <rdf:li rdf:resource="https://identifiers.org/kegg.compound/C00029"/>
                  <rdf:li rdf:resource="https://identifiers.org/kegg.glycan/G10608"/>
                  <rdf:li rdf:resource="https://identifiers.org/metanetx.chemical/MNXM722710"/>
                  <rdf:li rdf:resource="https://identifiers.org/reactome.compound/173594"/>
                  <rdf:li rdf:resource="https://identifiers.org/reactome.compound/744227"/>
                  <rdf:li rdf:resource="https://identifiers.org/reactome.compound/29410"/>
                  <rdf:li rdf:resource="https://identifiers.org/sabiork/3918"/>
                  <rdf:li rdf:resource="https://identifiers.org/sabiork/1277"/>
                  <rdf:li rdf:resource="https://identifiers.org/seed.compound/cpd00026"/>
                  <rdf:li rdf:resource="https://identifiers.org/seed.compound/cpd28293"/>
                </rdf:Bag>
              </bqbiol:is>
            </rdf:Description>
          </rdf:RDF>
        </annotation>
      </species>
      <species metaid="meta_M_dgdp_c" sboTerm="SBO:0000247" id="M_dgdp_c" name="dGDP" compartment="c" hasOnlySubstanceUnits="false" boundaryCondition="false" constant="false" fbc:charge="-2" fbc:chemicalFormula="C10H13N5O10P2">
        <notes>
          <html xmlns="http://www.w3.org/1999/xhtml">
            <p>NAME: 2’-Deoxyguanosine 5’-diphosphate; dGDP;</p>
          </html>
        </notes>
        <annotation>
          <rdf:RDF xmlns:rdf="http://www.w3.org/1999/02/22-rdf-syntax-ns#" xmlns:dcterms="http://purl.org/dc/terms/" xmlns:vCard="http://www.w3.org/2001/vcard-rdf/3.0#" xmlns:vCard4="http://www.w3.org/2006/vcard/ns#" xmlns:bqbiol="http://biomodels.net/biology-qualifiers/" xmlns:bqmodel="http://biomodels.net/model-qualifiers/">
            <rdf:Description rdf:about="#meta_M_dgdp_c">
              <bqbiol:is>
                <rdf:Bag>
                  <rdf:li rdf:resource="https://identifiers.org/bigg.metabolite/dgdp"/>
                  <rdf:li rdf:resource="https://identifiers.org/biocyc/META:DGDP"/>
                  <rdf:li rdf:resource="https://identifiers.org/chebi/CHEBI:58595"/>
                  <rdf:li rdf:resource="https://identifiers.org/chebi/CHEBI:19245"/>
                  <rdf:li rdf:resource="https://identifiers.org/chebi/CHEBI:41949"/>
                  <rdf:li rdf:resource="https://identifiers.org/chebi/CHEBI:28862"/>
                  <rdf:li rdf:resource="https://identifiers.org/chebi/CHEBI:10495"/>
                  <rdf:li rdf:resource="https://identifiers.org/hmdb/HMDB00960"/>
                  <rdf:li rdf:resource="https://identifiers.org/inchi_key/CIKGWCTVFSRMJU-KVQBGUIXSA-K"/>
                  <rdf:li rdf:resource="https://identifiers.org/kegg.compound/C00361"/>
                  <rdf:li rdf:resource="https://identifiers.org/metanetx.chemical/MNXM436"/>
                  <rdf:li rdf:resource="https://identifiers.org/reactome.compound/500077"/>
                  <rdf:li rdf:resource="https://identifiers.org/sabiork/1677"/>
                  <rdf:li rdf:resource="https://identifiers.org/seed.compound/cpd00295"/>
                </rdf:Bag>
              </bqbiol:is>
            </rdf:Description>
          </rdf:RDF>
        </annotation>
      </species>
      <species metaid="meta_M_dgmp_c" sboTerm="SBO:0000247" id="M_dgmp_c" name="dGMP" compartment="c" hasOnlySubstanceUnits="false" boundaryCondition="false" constant="false" fbc:charge="-1" fbc:chemicalFormula="C10H13N5O7P">
        <notes>
          <html xmlns="http://www.w3.org/1999/xhtml">
            <p>NAME: Deoxyguanylic acid; Deoxyguanosine monophosphate; dGMP; 2’-Deoxyguanosine 5’-monophosphate; 2’-Deoxyguanosine 5’-phosphate;</p>
          </html>
        </notes>
        <annotation>
          <rdf:RDF xmlns:rdf="http://www.w3.org/1999/02/22-rdf-syntax-ns#" xmlns:dcterms="http://purl.org/dc/terms/" xmlns:vCard="http://www.w3.org/2001/vcard-rdf/3.0#" xmlns:vCard4="http://www.w3.org/2006/vcard/ns#" xmlns:bqbiol="http://biomodels.net/biology-qualifiers/" xmlns:bqmodel="http://biomodels.net/model-qualifiers/">
            <rdf:Description rdf:about="#meta_M_dgmp_c">
              <bqbiol:is>
                <rdf:Bag>
                  <rdf:li rdf:resource="https://identifiers.org/bigg.metabolite/dgmp"/>
                  <rdf:li rdf:resource="https://identifiers.org/biocyc/META:DGMP"/>
                  <rdf:li rdf:resource="https://identifiers.org/chebi/CHEBI:57673"/>
                  <rdf:li rdf:resource="https://identifiers.org/chebi/CHEBI:16192"/>
                  <rdf:li rdf:resource="https://identifiers.org/chebi/CHEBI:42726"/>
                  <rdf:li rdf:resource="https://identifiers.org/chebi/CHEBI:41902"/>
                  <rdf:li rdf:resource="https://identifiers.org/chebi/CHEBI:42733"/>
                  <rdf:li rdf:resource="https://identifiers.org/chebi/CHEBI:47449"/>
                  <rdf:li rdf:resource="https://identifiers.org/chebi/CHEBI:42676"/>
                  <rdf:li rdf:resource="https://identifiers.org/chebi/CHEBI:19246"/>
                  <rdf:li rdf:resource="https://identifiers.org/chebi/CHEBI:14074"/>
                  <rdf:li rdf:resource="https://identifiers.org/chebi/CHEBI:10496"/>
                  <rdf:li rdf:resource="https://identifiers.org/chebi/CHEBI:41939"/>
                  <rdf:li rdf:resource="https://identifiers.org/chebi/CHEBI:41944"/>
                  <rdf:li rdf:resource="https://identifiers.org/chebi/CHEBI:45049"/>
                  <rdf:li rdf:resource="https://identifiers.org/inchi_key/LTFMZDNNPPEQNG-KVQBGUIXSA-L"/>
                  <rdf:li rdf:resource="https://identifiers.org/kegg.compound/C00362"/>
                  <rdf:li rdf:resource="https://identifiers.org/metanetx.chemical/MNXM546"/>
                  <rdf:li rdf:resource="https://identifiers.org/reactome.compound/500071"/>
                  <rdf:li rdf:resource="https://identifiers.org/sabiork/64"/>
                  <rdf:li rdf:resource="https://identifiers.org/seed.compound/cpd00296"/>
                </rdf:Bag>
              </bqbiol:is>
            </rdf:Description>
          </rdf:RDF>
        </annotation>
      </species>
      <species metaid="meta_M_dtdp_c" sboTerm="SBO:0000247" id="M_dtdp_c" name="dTDP" compartment="c" hasOnlySubstanceUnits="false" boundaryCondition="false" constant="false" fbc:charge="-2" fbc:chemicalFormula="C10H14N2O11P2">
        <notes>
          <html xmlns="http://www.w3.org/1999/xhtml">
            <p>NAME: Deoxythymidine 5’-diphosphate; dTDP;</p>
          </html>
        </notes>
        <annotation>
          <rdf:RDF xmlns:rdf="http://www.w3.org/1999/02/22-rdf-syntax-ns#" xmlns:dcterms="http://purl.org/dc/terms/" xmlns:vCard="http://www.w3.org/2001/vcard-rdf/3.0#" xmlns:vCard4="http://www.w3.org/2006/vcard/ns#" xmlns:bqbiol="http://biomodels.net/biology-qualifiers/" xmlns:bqmodel="http://biomodels.net/model-qualifiers/">
            <rdf:Description rdf:about="#meta_M_dtdp_c">
              <bqbiol:is>
                <rdf:Bag>
                  <rdf:li rdf:resource="https://identifiers.org/bigg.metabolite/dtdp"/>
                  <rdf:li rdf:resource="https://identifiers.org/biocyc/META:TDP"/>
                  <rdf:li rdf:resource="https://identifiers.org/chebi/CHEBI:58369"/>
                  <rdf:li rdf:resource="https://identifiers.org/chebi/CHEBI:26998"/>
                  <rdf:li rdf:resource="https://identifiers.org/chebi/CHEBI:14077"/>
                  <rdf:li rdf:resource="https://identifiers.org/chebi/CHEBI:10500"/>
                  <rdf:li rdf:resource="https://identifiers.org/chebi/CHEBI:18075"/>
                  <rdf:li rdf:resource="https://identifiers.org/chebi/CHEBI:46061"/>
                  <rdf:li rdf:resource="https://identifiers.org/hmdb/HMDB01274"/>
                  <rdf:li rdf:resource="https://identifiers.org/inchi_key/UJLXYODCHAELLY-XLPZGREQSA-K"/>
                  <rdf:li rdf:resource="https://identifiers.org/kegg.compound/C00363"/>
                  <rdf:li rdf:resource="https://identifiers.org/metanetx.chemical/MNXM152"/>
                  <rdf:li rdf:resource="https://identifiers.org/sabiork/1333"/>
                  <rdf:li rdf:resource="https://identifiers.org/seed.compound/cpd00297"/>
                </rdf:Bag>
              </bqbiol:is>
            </rdf:Description>
          </rdf:RDF>
        </annotation>
      </species>
      <species metaid="meta_M_dtmp_c" sboTerm="SBO:0000247" id="M_dtmp_c" name="dTMP" compartment="c" hasOnlySubstanceUnits="false" boundaryCondition="false" constant="false" fbc:charge="-1" fbc:chemicalFormula="C10H14N2O8P">
        <notes>
          <html xmlns="http://www.w3.org/1999/xhtml">
            <p>NAME: Thymidylic acid; Thymidylate; Deoxythymidylic acid; 5’-Thymidylic acid; Thymidine monophosphate; Thymidine 5’-phosphate; Deoxythymidine 5’-phosphate; dTMP;</p>
          </html>
        </notes>
        <annotation>
          <rdf:RDF xmlns:rdf="http://www.w3.org/1999/02/22-rdf-syntax-ns#" xmlns:dcterms="http://purl.org/dc/terms/" xmlns:vCard="http://www.w3.org/2001/vcard-rdf/3.0#" xmlns:vCard4="http://www.w3.org/2006/vcard/ns#" xmlns:bqbiol="http://biomodels.net/biology-qualifiers/" xmlns:bqmodel="http://biomodels.net/model-qualifiers/">
            <rdf:Description rdf:about="#meta_M_dtmp_c">
              <bqbiol:is>
                <rdf:Bag>
                  <rdf:li rdf:resource="https://identifiers.org/bigg.metabolite/dtmp"/>
                  <rdf:li rdf:resource="https://identifiers.org/biocyc/META:TMP"/>
                  <rdf:li rdf:resource="https://identifiers.org/chebi/CHEBI:47711"/>
                  <rdf:li rdf:resource="https://identifiers.org/chebi/CHEBI:26999"/>
                  <rdf:li rdf:resource="https://identifiers.org/chebi/CHEBI:63549"/>
                  <rdf:li rdf:resource="https://identifiers.org/chebi/CHEBI:17013"/>
                  <rdf:li rdf:resource="https://identifiers.org/chebi/CHEBI:63528"/>
                  <rdf:li rdf:resource="https://identifiers.org/chebi/CHEBI:45772"/>
                  <rdf:li rdf:resource="https://identifiers.org/chebi/CHEBI:45762"/>
                  <rdf:li rdf:resource="https://identifiers.org/chebi/CHEBI:46960"/>
                  <rdf:li rdf:resource="https://identifiers.org/chebi/CHEBI:45759"/>
                  <rdf:li rdf:resource="https://identifiers.org/chebi/CHEBI:10529"/>
                  <rdf:li rdf:resource="https://identifiers.org/chebi/CHEBI:45926"/>
                  <rdf:li rdf:resource="https://identifiers.org/chebi/CHEBI:14092"/>
                  <rdf:li rdf:resource="https://identifiers.org/chebi/CHEBI:46013"/>
                  <rdf:li rdf:resource="https://identifiers.org/chebi/CHEBI:15246"/>
                  <rdf:li rdf:resource="https://identifiers.org/chebi/CHEBI:46036"/>
                  <rdf:li rdf:resource="https://identifiers.org/hmdb/HMDB01227"/>
                  <rdf:li rdf:resource="https://identifiers.org/inchi_key/GYOZYWVXFNDGLU-XLPZGREQSA-L"/>
                  <rdf:li rdf:resource="https://identifiers.org/kegg.compound/C00364"/>
                  <rdf:li rdf:resource="https://identifiers.org/metanetx.chemical/MNXM257"/>
                  <rdf:li rdf:resource="https://identifiers.org/reactome.compound/109366"/>
                  <rdf:li rdf:resource="https://identifiers.org/sabiork/65"/>
                  <rdf:li rdf:resource="https://identifiers.org/seed.compound/cpd00298"/>
                </rdf:Bag>
              </bqbiol:is>
            </rdf:Description>
          </rdf:RDF>
        </annotation>
      </species>
      <species metaid="meta_M_dump_c" sboTerm="SBO:0000247" id="M_dump_c" name="dUMP" compartment="c" hasOnlySubstanceUnits="false" boundaryCondition="false" constant="false" fbc:charge="-1" fbc:chemicalFormula="C9H12N2O8P">
        <notes>
          <html xmlns="http://www.w3.org/1999/xhtml">
            <p>NAME: Deoxyuridine 5’-phosphate; dUMP; Deoxyuridine monophosphate; 2’-Deoxyuridine 5’-phosphate; Deoxyuridylic acid;</p>
          </html>
        </notes>
        <annotation>
          <rdf:RDF xmlns:rdf="http://www.w3.org/1999/02/22-rdf-syntax-ns#" xmlns:dcterms="http://purl.org/dc/terms/" xmlns:vCard="http://www.w3.org/2001/vcard-rdf/3.0#" xmlns:vCard4="http://www.w3.org/2006/vcard/ns#" xmlns:bqbiol="http://biomodels.net/biology-qualifiers/" xmlns:bqmodel="http://biomodels.net/model-qualifiers/">
            <rdf:Description rdf:about="#meta_M_dump_c">
              <bqbiol:is>
                <rdf:Bag>
                  <rdf:li rdf:resource="https://identifiers.org/bigg.metabolite/dump"/>
                  <rdf:li rdf:resource="https://identifiers.org/biocyc/META:DUMP"/>
                  <rdf:li rdf:resource="https://identifiers.org/chebi/CHEBI:19263"/>
                  <rdf:li rdf:resource="https://identifiers.org/chebi/CHEBI:14094"/>
                  <rdf:li rdf:resource="https://identifiers.org/chebi/CHEBI:46288"/>
                  <rdf:li rdf:resource="https://identifiers.org/chebi/CHEBI:246422"/>
                  <rdf:li rdf:resource="https://identifiers.org/chebi/CHEBI:47722"/>
                  <rdf:li rdf:resource="https://identifiers.org/chebi/CHEBI:17622"/>
                  <rdf:li rdf:resource="https://identifiers.org/chebi/CHEBI:42245"/>
                  <rdf:li rdf:resource="https://identifiers.org/chebi/CHEBI:46286"/>
                  <rdf:li rdf:resource="https://identifiers.org/chebi/CHEBI:10532"/>
                  <rdf:li rdf:resource="https://identifiers.org/hmdb/HMDB01409"/>
                  <rdf:li rdf:resource="https://identifiers.org/inchi_key/JSRLJPSBLDHEIO-SHYZEUOFSA-L"/>
                  <rdf:li rdf:resource="https://identifiers.org/kegg.compound/C00365"/>
                  <rdf:li rdf:resource="https://identifiers.org/metanetx.chemical/MNXM234"/>
                  <rdf:li rdf:resource="https://identifiers.org/reactome.compound/109382"/>
                  <rdf:li rdf:resource="https://identifiers.org/reactome.compound/500742"/>
                  <rdf:li rdf:resource="https://identifiers.org/sabiork/1334"/>
                  <rdf:li rdf:resource="https://identifiers.org/seed.compound/cpd00299"/>
                </rdf:Bag>
              </bqbiol:is>
            </rdf:Description>
          </rdf:RDF>
        </annotation>
      </species>
      <species metaid="meta_M_thm_c" sboTerm="SBO:0000247" id="M_thm_c" name="Thiamin" compartment="c" hasOnlySubstanceUnits="false" boundaryCondition="false" constant="false" fbc:charge="1" fbc:chemicalFormula="C12H17N4OS">
        <notes>
          <html xmlns="http://www.w3.org/1999/xhtml">
            <p>NAME: Thiamine; Thiamin; Vitamin B1; Antiberiberi factor; Aneurin;</p>
          </html>
        </notes>
        <annotation>
          <rdf:RDF xmlns:rdf="http://www.w3.org/1999/02/22-rdf-syntax-ns#" xmlns:dcterms="http://purl.org/dc/terms/" xmlns:vCard="http://www.w3.org/2001/vcard-rdf/3.0#" xmlns:vCard4="http://www.w3.org/2006/vcard/ns#" xmlns:bqbiol="http://biomodels.net/biology-qualifiers/" xmlns:bqmodel="http://biomodels.net/model-qualifiers/">
            <rdf:Description rdf:about="#meta_M_thm_c">
              <bqbiol:is>
                <rdf:Bag>
                  <rdf:li rdf:resource="https://identifiers.org/bigg.metabolite/thm"/>
                  <rdf:li rdf:resource="https://identifiers.org/chebi/CHEBI:33283"/>
                  <rdf:li rdf:resource="https://identifiers.org/envipath/32de3cf4-e3e6-4168-956e-32fa5ddb0ce1/compound/d00080d5-971d-4e5f-973a-226a589d76df"/>
                  <rdf:li rdf:resource="https://identifiers.org/inchi_key/MYVIATVLJGTBFV-UHFFFAOYSA-M"/>
                  <rdf:li rdf:resource="https://identifiers.org/kegg.compound/C00378"/>
                  <rdf:li rdf:resource="https://identifiers.org/kegg.drug/D08580"/>
                  <rdf:li rdf:resource="https://identifiers.org/metanetx.chemical/MNXM161565"/>
                  <rdf:li rdf:resource="https://identifiers.org/sabiork/2032"/>
                  <rdf:li rdf:resource="https://identifiers.org/seed.compound/cpd00305"/>
                </rdf:Bag>
              </bqbiol:is>
            </rdf:Description>
          </rdf:RDF>
        </annotation>
      </species>
      <species metaid="meta_M_csn_c" sboTerm="SBO:0000247" id="M_csn_c" name="Cytosine" compartment="c" hasOnlySubstanceUnits="false" boundaryCondition="false" constant="false" fbc:charge="0" fbc:chemicalFormula="C4H5N3O">
        <notes>
          <html xmlns="http://www.w3.org/1999/xhtml">
            <p>NAME: Cytosine</p>
          </html>
        </notes>
        <annotation>
          <rdf:RDF xmlns:rdf="http://www.w3.org/1999/02/22-rdf-syntax-ns#" xmlns:dcterms="http://purl.org/dc/terms/" xmlns:vCard="http://www.w3.org/2001/vcard-rdf/3.0#" xmlns:vCard4="http://www.w3.org/2006/vcard/ns#" xmlns:bqbiol="http://biomodels.net/biology-qualifiers/" xmlns:bqmodel="http://biomodels.net/model-qualifiers/">
            <rdf:Description rdf:about="#meta_M_csn_c">
              <bqbiol:is>
                <rdf:Bag>
                  <rdf:li rdf:resource="https://identifiers.org/bigg.metabolite/csn"/>
                  <rdf:li rdf:resource="https://identifiers.org/biocyc/META:CYTOSINE"/>
                  <rdf:li rdf:resource="https://identifiers.org/chebi/CHEBI:23531"/>
                  <rdf:li rdf:resource="https://identifiers.org/chebi/CHEBI:4072"/>
                  <rdf:li rdf:resource="https://identifiers.org/chebi/CHEBI:14066"/>
                  <rdf:li rdf:resource="https://identifiers.org/chebi/CHEBI:16040"/>
                  <rdf:li rdf:resource="https://identifiers.org/chebi/CHEBI:41732"/>
                  <rdf:li rdf:resource="https://identifiers.org/hmdb/HMDB00630"/>
                  <rdf:li rdf:resource="https://identifiers.org/inchi_key/OPTASPLRGRRNAP-UHFFFAOYSA-N"/>
                  <rdf:li rdf:resource="https://identifiers.org/kegg.compound/C00380"/>
                  <rdf:li rdf:resource="https://identifiers.org/metanetx.chemical/MNXM761"/>
                  <rdf:li rdf:resource="https://identifiers.org/sabiork/58"/>
                  <rdf:li rdf:resource="https://identifiers.org/seed.compound/cpd00307"/>
                </rdf:Bag>
              </bqbiol:is>
            </rdf:Description>
          </rdf:RDF>
        </annotation>
      </species>
      <species metaid="meta_M_xan_c" sboTerm="SBO:0000247" id="M_xan_c" name="Xanthine" compartment="c" hasOnlySubstanceUnits="false" boundaryCondition="false" constant="false" fbc:charge="0" fbc:chemicalFormula="C5H4N4O2">
        <notes>
          <html xmlns="http://www.w3.org/1999/xhtml">
            <p>NAME: Xanthine</p>
          </html>
        </notes>
        <annotation>
          <rdf:RDF xmlns:rdf="http://www.w3.org/1999/02/22-rdf-syntax-ns#" xmlns:dcterms="http://purl.org/dc/terms/" xmlns:vCard="http://www.w3.org/2001/vcard-rdf/3.0#" xmlns:vCard4="http://www.w3.org/2006/vcard/ns#" xmlns:bqbiol="http://biomodels.net/biology-qualifiers/" xmlns:bqmodel="http://biomodels.net/model-qualifiers/">
            <rdf:Description rdf:about="#meta_M_xan_c">
              <bqbiol:is>
                <rdf:Bag>
                  <rdf:li rdf:resource="https://identifiers.org/bigg.metabolite/xan"/>
                  <rdf:li rdf:resource="https://identifiers.org/biocyc/META:XANTHINE"/>
                  <rdf:li rdf:resource="https://identifiers.org/chebi/CHEBI:15318"/>
                  <rdf:li rdf:resource="https://identifiers.org/chebi/CHEBI:10059"/>
                  <rdf:li rdf:resource="https://identifiers.org/chebi/CHEBI:46377"/>
                  <rdf:li rdf:resource="https://identifiers.org/chebi/CHEBI:48517"/>
                  <rdf:li rdf:resource="https://identifiers.org/chebi/CHEBI:17712"/>
                  <rdf:li rdf:resource="https://identifiers.org/chebi/CHEBI:27317"/>
                  <rdf:li rdf:resource="https://identifiers.org/envipath/32de3cf4-e3e6-4168-956e-32fa5ddb0ce1/compound/3cf4dbf8-ae84-49e6-b294-b5138cb94f75"/>
                  <rdf:li rdf:resource="https://identifiers.org/hmdb/HMDB00292"/>
                  <rdf:li rdf:resource="https://identifiers.org/inchi_key/LRFVTYWOQMYALW-UHFFFAOYSA-N"/>
                  <rdf:li rdf:resource="https://identifiers.org/kegg.compound/C00385"/>
                  <rdf:li rdf:resource="https://identifiers.org/metanetx.chemical/MNXM174"/>
                  <rdf:li rdf:resource="https://identifiers.org/reactome.compound/30064"/>
                  <rdf:li rdf:resource="https://identifiers.org/sabiork/1871"/>
                  <rdf:li rdf:resource="https://identifiers.org/seed.compound/cpd00309"/>
                </rdf:Bag>
              </bqbiol:is>
            </rdf:Description>
          </rdf:RDF>
        </annotation>
      </species>
      <species metaid="meta_M_gsn_c" sboTerm="SBO:0000247" id="M_gsn_c" name="Guanosine" compartment="c" hasOnlySubstanceUnits="false" boundaryCondition="false" constant="false" fbc:charge="0" fbc:chemicalFormula="C10H13N5O5">
        <notes>
          <html xmlns="http://www.w3.org/1999/xhtml">
            <p>NAME: Guanosine</p>
          </html>
        </notes>
        <annotation>
          <rdf:RDF xmlns:rdf="http://www.w3.org/1999/02/22-rdf-syntax-ns#" xmlns:dcterms="http://purl.org/dc/terms/" xmlns:vCard="http://www.w3.org/2001/vcard-rdf/3.0#" xmlns:vCard4="http://www.w3.org/2006/vcard/ns#" xmlns:bqbiol="http://biomodels.net/biology-qualifiers/" xmlns:bqmodel="http://biomodels.net/model-qualifiers/">
            <rdf:Description rdf:about="#meta_M_gsn_c">
              <bqbiol:is>
                <rdf:Bag>
                  <rdf:li rdf:resource="https://identifiers.org/bigg.metabolite/gsn"/>
                  <rdf:li rdf:resource="https://identifiers.org/biocyc/META:GUANOSINE"/>
                  <rdf:li rdf:resource="https://identifiers.org/chebi/CHEBI:14375"/>
                  <rdf:li rdf:resource="https://identifiers.org/chebi/CHEBI:16750"/>
                  <rdf:li rdf:resource="https://identifiers.org/chebi/CHEBI:42853"/>
                  <rdf:li rdf:resource="https://identifiers.org/chebi/CHEBI:24444"/>
                  <rdf:li rdf:resource="https://identifiers.org/chebi/CHEBI:42847"/>
                  <rdf:li rdf:resource="https://identifiers.org/chebi/CHEBI:471737"/>
                  <rdf:li rdf:resource="https://identifiers.org/chebi/CHEBI:42840"/>
                  <rdf:li rdf:resource="https://identifiers.org/chebi/CHEBI:5564"/>
                  <rdf:li rdf:resource="https://identifiers.org/hmdb/HMDB00133"/>
                  <rdf:li rdf:resource="https://identifiers.org/inchi_key/NYHBQMYGNKIUIF-UUOKFMHZSA-N"/>
                  <rdf:li rdf:resource="https://identifiers.org/kegg.compound/C00387"/>
                  <rdf:li rdf:resource="https://identifiers.org/metanetx.chemical/MNXM401"/>
                  <rdf:li rdf:resource="https://identifiers.org/sabiork/1872"/>
                  <rdf:li rdf:resource="https://identifiers.org/seed.compound/cpd00311"/>
                </rdf:Bag>
              </bqbiol:is>
            </rdf:Description>
          </rdf:RDF>
        </annotation>
      </species>
      <species metaid="meta_M_mnl_c" sboTerm="SBO:0000247" id="M_mnl_c" name="Mannitol" compartment="c" hasOnlySubstanceUnits="false" boundaryCondition="false" constant="false" fbc:charge="0" fbc:chemicalFormula="C6H14O6">
        <notes>
          <html xmlns="http://www.w3.org/1999/xhtml">
            <p>NAME: D-Mannitol; Mannitol;</p>
          </html>
        </notes>
        <annotation>
          <rdf:RDF xmlns:rdf="http://www.w3.org/1999/02/22-rdf-syntax-ns#" xmlns:dcterms="http://purl.org/dc/terms/" xmlns:vCard="http://www.w3.org/2001/vcard-rdf/3.0#" xmlns:vCard4="http://www.w3.org/2006/vcard/ns#" xmlns:bqbiol="http://biomodels.net/biology-qualifiers/" xmlns:bqmodel="http://biomodels.net/model-qualifiers/">
            <rdf:Description rdf:about="#meta_M_mnl_c">
              <bqbiol:is>
                <rdf:Bag>
                  <rdf:li rdf:resource="https://identifiers.org/chebi/CHEBI:16899"/>
                  <rdf:li rdf:resource="https://identifiers.org/kegg.compound/C00392"/>
                  <rdf:li rdf:resource="https://identifiers.org/metanetx.chemical/MNXM615"/>
                </rdf:Bag>
              </bqbiol:is>
            </rdf:Description>
          </rdf:RDF>
        </annotation>
      </species>
      <species metaid="meta_M_glc__D_c" sboTerm="SBO:0000247" id="M_glc__D_c" name="D-Glucose" compartment="c" hasOnlySubstanceUnits="false" boundaryCondition="false" constant="false" fbc:charge="0" fbc:chemicalFormula="C6H12O6">
        <notes>
          <html xmlns="http://www.w3.org/1999/xhtml">
            <p>NAME: Grape sugar; Dextrose; D-Glucopyranose; D-Glucose; Glucose;</p>
          </html>
        </notes>
        <annotation>
          <rdf:RDF xmlns:rdf="http://www.w3.org/1999/02/22-rdf-syntax-ns#" xmlns:dcterms="http://purl.org/dc/terms/" xmlns:vCard="http://www.w3.org/2001/vcard-rdf/3.0#" xmlns:vCard4="http://www.w3.org/2006/vcard/ns#" xmlns:bqbiol="http://biomodels.net/biology-qualifiers/" xmlns:bqmodel="http://biomodels.net/model-qualifiers/">
            <rdf:Description rdf:about="#meta_M_glc__D_c">
              <bqbiol:is>
                <rdf:Bag>
                  <rdf:li rdf:resource="https://identifiers.org/bigg.metabolite/glc__D"/>
                  <rdf:li rdf:resource="https://identifiers.org/biocyc/META:Glucopyranose"/>
                  <rdf:li rdf:resource="https://identifiers.org/chebi/CHEBI:12965"/>
                  <rdf:li rdf:resource="https://identifiers.org/chebi/CHEBI:20999"/>
                  <rdf:li rdf:resource="https://identifiers.org/chebi/CHEBI:4167"/>
                  <rdf:li rdf:resource="https://identifiers.org/chebi/CHEBI:17634"/>
                  <rdf:li rdf:resource="https://identifiers.org/hmdb/HMDB00122"/>
                  <rdf:li rdf:resource="https://identifiers.org/hmdb/HMDB06564"/>
                  <rdf:li rdf:resource="https://identifiers.org/inchi_key/WQZGKKKJIJFFOK-GASJEMHNSA-N"/>
                  <rdf:li rdf:resource="https://identifiers.org/kegg.compound/C00031"/>
                  <rdf:li rdf:resource="https://identifiers.org/kegg.drug/D00009"/>
                  <rdf:li rdf:resource="https://identifiers.org/metanetx.chemical/MNXM41"/>
                  <rdf:li rdf:resource="https://identifiers.org/sabiork/1406"/>
                  <rdf:li rdf:resource="https://identifiers.org/sabiork/1407"/>
                  <rdf:li rdf:resource="https://identifiers.org/seed.compound/cpd26821"/>
                  <rdf:li rdf:resource="https://identifiers.org/seed.compound/cpd00027"/>
                </rdf:Bag>
              </bqbiol:is>
            </rdf:Description>
          </rdf:RDF>
        </annotation>
      </species>
      <species metaid="meta_M_ile__L_c" sboTerm="SBO:0000247" id="M_ile__L_c" name="L-Isoleucine" compartment="c" hasOnlySubstanceUnits="false" boundaryCondition="false" constant="false" fbc:charge="0" fbc:chemicalFormula="C6H13NO2">
        <notes>
          <html xmlns="http://www.w3.org/1999/xhtml">
            <p>NAME: 2-Amino-3-methylvaleric acid; L-Isoleucine;</p>
          </html>
        </notes>
        <annotation>
          <rdf:RDF xmlns:rdf="http://www.w3.org/1999/02/22-rdf-syntax-ns#" xmlns:dcterms="http://purl.org/dc/terms/" xmlns:vCard="http://www.w3.org/2001/vcard-rdf/3.0#" xmlns:vCard4="http://www.w3.org/2006/vcard/ns#" xmlns:bqbiol="http://biomodels.net/biology-qualifiers/" xmlns:bqmodel="http://biomodels.net/model-qualifiers/">
            <rdf:Description rdf:about="#meta_M_ile__L_c">
              <bqbiol:is>
                <rdf:Bag>
                  <rdf:li rdf:resource="https://identifiers.org/bigg.metabolite/ile__L"/>
                  <rdf:li rdf:resource="https://identifiers.org/biocyc/META:ILE"/>
                  <rdf:li rdf:resource="https://identifiers.org/chebi/CHEBI:43290"/>
                  <rdf:li rdf:resource="https://identifiers.org/chebi/CHEBI:32604"/>
                  <rdf:li rdf:resource="https://identifiers.org/chebi/CHEBI:43342"/>
                  <rdf:li rdf:resource="https://identifiers.org/chebi/CHEBI:32605"/>
                  <rdf:li rdf:resource="https://identifiers.org/chebi/CHEBI:17191"/>
                  <rdf:li rdf:resource="https://identifiers.org/chebi/CHEBI:21344"/>
                  <rdf:li rdf:resource="https://identifiers.org/chebi/CHEBI:13127"/>
                  <rdf:li rdf:resource="https://identifiers.org/chebi/CHEBI:43366"/>
                  <rdf:li rdf:resource="https://identifiers.org/chebi/CHEBI:6255"/>
                  <rdf:li rdf:resource="https://identifiers.org/chebi/CHEBI:32613"/>
                  <rdf:li rdf:resource="https://identifiers.org/chebi/CHEBI:32612"/>
                  <rdf:li rdf:resource="https://identifiers.org/chebi/CHEBI:24898"/>
                  <rdf:li rdf:resource="https://identifiers.org/chebi/CHEBI:58045"/>
                  <rdf:li rdf:resource="https://identifiers.org/hmdb/HMDB00172"/>
                  <rdf:li rdf:resource="https://identifiers.org/inchi_key/AGPKZVBTJJNPAG-WHFBIAKZSA-N"/>
                  <rdf:li rdf:resource="https://identifiers.org/kegg.compound/C00407"/>
                  <rdf:li rdf:resource="https://identifiers.org/kegg.drug/D00065"/>
                  <rdf:li rdf:resource="https://identifiers.org/lipidmaps/LMFA01100047"/>
                  <rdf:li rdf:resource="https://identifiers.org/metanetx.chemical/MNXM231"/>
                  <rdf:li rdf:resource="https://identifiers.org/reactome.compound/30102"/>
                  <rdf:li rdf:resource="https://identifiers.org/reactome.compound/113537"/>
                  <rdf:li rdf:resource="https://identifiers.org/sabiork/70"/>
                  <rdf:li rdf:resource="https://identifiers.org/sabiork/23116"/>
                  <rdf:li rdf:resource="https://identifiers.org/seed.compound/cpd00322"/>
                </rdf:Bag>
              </bqbiol:is>
            </rdf:Description>
          </rdf:RDF>
        </annotation>
      </species>
      <species metaid="meta_M_dhf_c" sboTerm="SBO:0000247" id="M_dhf_c" name="Dihydrofolate" compartment="c" hasOnlySubstanceUnits="false" boundaryCondition="false" constant="false" fbc:charge="-2" fbc:chemicalFormula="C19H19N7O6">
        <notes>
          <html xmlns="http://www.w3.org/1999/xhtml">
            <p>NAME: 7,8-Dihydrofolic acid; Dihydrofolic acid; 7,8-Dihydrofolate; 7,8-Dihydropteroylglutamate; Dihydrofolate;</p>
          </html>
        </notes>
        <annotation>
          <rdf:RDF xmlns:rdf="http://www.w3.org/1999/02/22-rdf-syntax-ns#" xmlns:dcterms="http://purl.org/dc/terms/" xmlns:vCard="http://www.w3.org/2001/vcard-rdf/3.0#" xmlns:vCard4="http://www.w3.org/2006/vcard/ns#" xmlns:bqbiol="http://biomodels.net/biology-qualifiers/" xmlns:bqmodel="http://biomodels.net/model-qualifiers/">
            <rdf:Description rdf:about="#meta_M_dhf_c">
              <bqbiol:is>
                <rdf:Bag>
                  <rdf:li rdf:resource="https://identifiers.org/bigg.metabolite/dhf"/>
                  <rdf:li rdf:resource="https://identifiers.org/biocyc/META:DIHYDROFOLATE"/>
                  <rdf:li rdf:resource="https://identifiers.org/chebi/CHEBI:42000"/>
                  <rdf:li rdf:resource="https://identifiers.org/chebi/CHEBI:15633"/>
                  <rdf:li rdf:resource="https://identifiers.org/chebi/CHEBI:12245"/>
                  <rdf:li rdf:resource="https://identifiers.org/chebi/CHEBI:20768"/>
                  <rdf:li rdf:resource="https://identifiers.org/chebi/CHEBI:57451"/>
                  <rdf:li rdf:resource="https://identifiers.org/chebi/CHEBI:14150"/>
                  <rdf:li rdf:resource="https://identifiers.org/chebi/CHEBI:4564"/>
                  <rdf:li rdf:resource="https://identifiers.org/hmdb/HMDB01056"/>
                  <rdf:li rdf:resource="https://identifiers.org/inchi_key/OZRNSSUDZOLUSN-LBPRGKRZSA-L"/>
                  <rdf:li rdf:resource="https://identifiers.org/kegg.compound/C00415"/>
                  <rdf:li rdf:resource="https://identifiers.org/metanetx.chemical/MNXM281"/>
                  <rdf:li rdf:resource="https://identifiers.org/reactome.compound/73604"/>
                  <rdf:li rdf:resource="https://identifiers.org/sabiork/1336"/>
                  <rdf:li rdf:resource="https://identifiers.org/seed.compound/cpd00330"/>
                </rdf:Bag>
              </bqbiol:is>
            </rdf:Description>
          </rdf:RDF>
        </annotation>
      </species>
      <species metaid="meta_M_acon_C_c" sboTerm="SBO:0000247" id="M_acon_C_c" name="cis-Aconitate" compartment="c" hasOnlySubstanceUnits="false" boundaryCondition="false" constant="false" fbc:charge="-3" fbc:chemicalFormula="C6H3O6">
        <notes>
          <html xmlns="http://www.w3.org/1999/xhtml">
            <p>NAME: cis-Aconitate; cis-Aconitic acid</p>
          </html>
        </notes>
        <annotation>
          <rdf:RDF xmlns:rdf="http://www.w3.org/1999/02/22-rdf-syntax-ns#" xmlns:dcterms="http://purl.org/dc/terms/" xmlns:vCard="http://www.w3.org/2001/vcard-rdf/3.0#" xmlns:vCard4="http://www.w3.org/2006/vcard/ns#" xmlns:bqbiol="http://biomodels.net/biology-qualifiers/" xmlns:bqmodel="http://biomodels.net/model-qualifiers/">
            <rdf:Description rdf:about="#meta_M_acon_C_c">
              <bqbiol:is>
                <rdf:Bag>
                  <rdf:li rdf:resource="https://identifiers.org/bigg.metabolite/acon_C"/>
                  <rdf:li rdf:resource="https://identifiers.org/biocyc/META:CIS-ACONITATE"/>
                  <rdf:li rdf:resource="https://identifiers.org/chebi/CHEBI:23306"/>
                  <rdf:li rdf:resource="https://identifiers.org/chebi/CHEBI:16383"/>
                  <rdf:li rdf:resource="https://identifiers.org/chebi/CHEBI:12798"/>
                  <rdf:li rdf:resource="https://identifiers.org/chebi/CHEBI:32805"/>
                  <rdf:li rdf:resource="https://identifiers.org/chebi/CHEBI:23308"/>
                  <rdf:li rdf:resource="https://identifiers.org/chebi/CHEBI:10482"/>
                  <rdf:li rdf:resource="https://identifiers.org/envipath/32de3cf4-e3e6-4168-956e-32fa5ddb0ce1/compound/643481e5-a35b-477e-8665-70f4dca66baa"/>
                  <rdf:li rdf:resource="https://identifiers.org/hmdb/HMDB00461"/>
                  <rdf:li rdf:resource="https://identifiers.org/hmdb/HMDB00072"/>
                  <rdf:li rdf:resource="https://identifiers.org/inchi_key/GTZCVFVGUGFEME-IWQZZHSRSA-K"/>
                  <rdf:li rdf:resource="https://identifiers.org/kegg.compound/C00417"/>
                  <rdf:li rdf:resource="https://identifiers.org/metanetx.chemical/MNXM813"/>
                  <rdf:li rdf:resource="https://identifiers.org/sabiork/2043"/>
                  <rdf:li rdf:resource="https://identifiers.org/seed.compound/cpd00331"/>
                </rdf:Bag>
              </bqbiol:is>
            </rdf:Description>
          </rdf:RDF>
        </annotation>
      </species>
      <species metaid="meta_M_nad_c" sboTerm="SBO:0000247" id="M_nad_c" name="NAD+" compartment="c" hasOnlySubstanceUnits="false" boundaryCondition="false" constant="false" fbc:charge="-1" fbc:chemicalFormula="C21H26N7O14P2">
        <notes>
          <html xmlns="http://www.w3.org/1999/xhtml">
            <p>NAME: Nadide; DPN; beta-NAD+; NAD; NAD+; Diphosphopyridine nucleotide; Nicotinamide adenine dinucleotide;</p>
          </html>
        </notes>
        <annotation>
          <rdf:RDF xmlns:rdf="http://www.w3.org/1999/02/22-rdf-syntax-ns#" xmlns:dcterms="http://purl.org/dc/terms/" xmlns:vCard="http://www.w3.org/2001/vcard-rdf/3.0#" xmlns:vCard4="http://www.w3.org/2006/vcard/ns#" xmlns:bqbiol="http://biomodels.net/biology-qualifiers/" xmlns:bqmodel="http://biomodels.net/model-qualifiers/">
            <rdf:Description rdf:about="#meta_M_nad_c">
              <bqbiol:is>
                <rdf:Bag>
                  <rdf:li rdf:resource="https://identifiers.org/bigg.metabolite/nad"/>
                  <rdf:li rdf:resource="https://identifiers.org/biocyc/META:NAD"/>
                  <rdf:li rdf:resource="https://identifiers.org/chebi/CHEBI:7422"/>
                  <rdf:li rdf:resource="https://identifiers.org/chebi/CHEBI:44215"/>
                  <rdf:li rdf:resource="https://identifiers.org/chebi/CHEBI:13394"/>
                  <rdf:li rdf:resource="https://identifiers.org/chebi/CHEBI:21901"/>
                  <rdf:li rdf:resource="https://identifiers.org/chebi/CHEBI:57540"/>
                  <rdf:li rdf:resource="https://identifiers.org/chebi/CHEBI:15846"/>
                  <rdf:li rdf:resource="https://identifiers.org/chebi/CHEBI:44281"/>
                  <rdf:li rdf:resource="https://identifiers.org/chebi/CHEBI:44214"/>
                  <rdf:li rdf:resource="https://identifiers.org/chebi/CHEBI:13393"/>
                  <rdf:li rdf:resource="https://identifiers.org/chebi/CHEBI:29867"/>
                  <rdf:li rdf:resource="https://identifiers.org/hmdb/HMDB00902"/>
                  <rdf:li rdf:resource="https://identifiers.org/inchi_key/BAWFJGJZGIEFAR-NNYOXOHSSA-M"/>
                  <rdf:li rdf:resource="https://identifiers.org/kegg.compound/C00003"/>
                  <rdf:li rdf:resource="https://identifiers.org/kegg.drug/D00002"/>
                  <rdf:li rdf:resource="https://identifiers.org/metanetx.chemical/MNXM8"/>
                  <rdf:li rdf:resource="https://identifiers.org/reactome.compound/352330"/>
                  <rdf:li rdf:resource="https://identifiers.org/reactome.compound/192307"/>
                  <rdf:li rdf:resource="https://identifiers.org/reactome.compound/194653"/>
                  <rdf:li rdf:resource="https://identifiers.org/reactome.compound/113526"/>
                  <rdf:li rdf:resource="https://identifiers.org/reactome.compound/29360"/>
                  <rdf:li rdf:resource="https://identifiers.org/sabiork/37"/>
                  <rdf:li rdf:resource="https://identifiers.org/seed.compound/cpd00003"/>
                </rdf:Bag>
              </bqbiol:is>
            </rdf:Description>
          </rdf:RDF>
        </annotation>
      </species>
      <species metaid="meta_M_pheme_c" sboTerm="SBO:0000247" id="M_pheme_c" name="Heme" compartment="c" hasOnlySubstanceUnits="false" boundaryCondition="false" constant="false" fbc:charge="-2" fbc:chemicalFormula="C34H30FeN4O4">
        <notes>
          <html xmlns="http://www.w3.org/1999/xhtml">
            <p>NAME: Protoheme IX; Protoheme; Haem; Heme B; Heme;</p>
          </html>
        </notes>
        <annotation>
          <rdf:RDF xmlns:rdf="http://www.w3.org/1999/02/22-rdf-syntax-ns#" xmlns:dcterms="http://purl.org/dc/terms/" xmlns:vCard="http://www.w3.org/2001/vcard-rdf/3.0#" xmlns:vCard4="http://www.w3.org/2006/vcard/ns#" xmlns:bqbiol="http://biomodels.net/biology-qualifiers/" xmlns:bqmodel="http://biomodels.net/model-qualifiers/">
            <rdf:Description rdf:about="#meta_M_pheme_c">
              <bqbiol:is>
                <rdf:Bag>
                  <rdf:li rdf:resource="https://identifiers.org/bigg.metabolite/pheme"/>
                  <rdf:li rdf:resource="https://identifiers.org/biocyc/META:PROTOHEME"/>
                  <rdf:li rdf:resource="https://identifiers.org/chebi/CHEBI:60344"/>
                  <rdf:li rdf:resource="https://identifiers.org/chebi/CHEBI:26355"/>
                  <rdf:li rdf:resource="https://identifiers.org/chebi/CHEBI:17627"/>
                  <rdf:li rdf:resource="https://identifiers.org/chebi/CHEBI:5651"/>
                  <rdf:li rdf:resource="https://identifiers.org/chebi/CHEBI:14957"/>
                  <rdf:li rdf:resource="https://identifiers.org/inchi_key/KABFMIBPWCXCRK-RGGAHWMASA-J"/>
                  <rdf:li rdf:resource="https://identifiers.org/kegg.compound/C00032"/>
                  <rdf:li rdf:resource="https://identifiers.org/metanetx.chemical/MNXM249"/>
                  <rdf:li rdf:resource="https://identifiers.org/reactome.compound/917877"/>
                  <rdf:li rdf:resource="https://identifiers.org/reactome.compound/71185"/>
                  <rdf:li rdf:resource="https://identifiers.org/reactome.compound/189444"/>
                </rdf:Bag>
              </bqbiol:is>
            </rdf:Description>
          </rdf:RDF>
        </annotation>
      </species>
      <species metaid="meta_M_5aop_c" sboTerm="SBO:0000247" id="M_5aop_c" name="5-Aminolevulinate" compartment="c" hasOnlySubstanceUnits="false" boundaryCondition="false" constant="false" fbc:charge="0" fbc:chemicalFormula="C5H9NO3">
        <notes>
          <html xmlns="http://www.w3.org/1999/xhtml">
            <p>NAME: 5-Amino-4-oxovaleric acid; 5-Aminolevulinate; 5-Amino-4-oxopentanoate;</p>
          </html>
        </notes>
        <annotation>
          <rdf:RDF xmlns:rdf="http://www.w3.org/1999/02/22-rdf-syntax-ns#" xmlns:dcterms="http://purl.org/dc/terms/" xmlns:vCard="http://www.w3.org/2001/vcard-rdf/3.0#" xmlns:vCard4="http://www.w3.org/2006/vcard/ns#" xmlns:bqbiol="http://biomodels.net/biology-qualifiers/" xmlns:bqmodel="http://biomodels.net/model-qualifiers/">
            <rdf:Description rdf:about="#meta_M_5aop_c">
              <bqbiol:is>
                <rdf:Bag>
                  <rdf:li rdf:resource="https://identifiers.org/chebi/CHEBI:17549"/>
                  <rdf:li rdf:resource="https://identifiers.org/kegg.compound/C00430"/>
                  <rdf:li rdf:resource="https://identifiers.org/metanetx.chemical/MNXM405"/>
                </rdf:Bag>
              </bqbiol:is>
            </rdf:Description>
          </rdf:RDF>
        </annotation>
      </species>
      <species metaid="meta_M_acorn_c" sboTerm="SBO:0000247" id="M_acorn_c" name="N-Acetylornithine" compartment="c" hasOnlySubstanceUnits="false" boundaryCondition="false" constant="false" fbc:charge="0" fbc:chemicalFormula="C7H14N2O3">
        <notes>
          <html xmlns="http://www.w3.org/1999/xhtml">
            <p>NAME: N2-Acetyl-L-ornithine; N-Acetylornithine;</p>
          </html>
        </notes>
        <annotation>
          <rdf:RDF xmlns:rdf="http://www.w3.org/1999/02/22-rdf-syntax-ns#" xmlns:dcterms="http://purl.org/dc/terms/" xmlns:vCard="http://www.w3.org/2001/vcard-rdf/3.0#" xmlns:vCard4="http://www.w3.org/2006/vcard/ns#" xmlns:bqbiol="http://biomodels.net/biology-qualifiers/" xmlns:bqmodel="http://biomodels.net/model-qualifiers/">
            <rdf:Description rdf:about="#meta_M_acorn_c">
              <bqbiol:is>
                <rdf:Bag>
                  <rdf:li rdf:resource="https://identifiers.org/bigg.metabolite/acorn"/>
                  <rdf:li rdf:resource="https://identifiers.org/biocyc/META:N-ALPHA-ACETYLORNITHINE"/>
                  <rdf:li rdf:resource="https://identifiers.org/chebi/CHEBI:21814"/>
                  <rdf:li rdf:resource="https://identifiers.org/chebi/CHEBI:7368"/>
                  <rdf:li rdf:resource="https://identifiers.org/chebi/CHEBI:16543"/>
                  <rdf:li rdf:resource="https://identifiers.org/chebi/CHEBI:57805"/>
                  <rdf:li rdf:resource="https://identifiers.org/chebi/CHEBI:40771"/>
                  <rdf:li rdf:resource="https://identifiers.org/chebi/CHEBI:12634"/>
                  <rdf:li rdf:resource="https://identifiers.org/hmdb/HMDB06489"/>
                  <rdf:li rdf:resource="https://identifiers.org/hmdb/HMDB03357"/>
                  <rdf:li rdf:resource="https://identifiers.org/inchi_key/JRLGPAXAGHMNOL-LURJTMIESA-N"/>
                  <rdf:li rdf:resource="https://identifiers.org/kegg.compound/C00437"/>
                  <rdf:li rdf:resource="https://identifiers.org/metanetx.chemical/MNXM817"/>
                  <rdf:li rdf:resource="https://identifiers.org/sabiork/2048"/>
                  <rdf:li rdf:resource="https://identifiers.org/seed.compound/cpd00342"/>
                </rdf:Bag>
              </bqbiol:is>
            </rdf:Description>
          </rdf:RDF>
        </annotation>
      </species>
      <species metaid="meta_M_cbasp_c" sboTerm="SBO:0000247" id="M_cbasp_c" name="N-Carbamoyl-L-aspartate" compartment="c" hasOnlySubstanceUnits="false" boundaryCondition="false" constant="false" fbc:charge="-2" fbc:chemicalFormula="C5H6N2O5">
        <notes>
          <html xmlns="http://www.w3.org/1999/xhtml">
            <p>NAME: N-Carbamoyl-L-aspartate</p>
          </html>
        </notes>
        <annotation>
          <rdf:RDF xmlns:rdf="http://www.w3.org/1999/02/22-rdf-syntax-ns#" xmlns:dcterms="http://purl.org/dc/terms/" xmlns:vCard="http://www.w3.org/2001/vcard-rdf/3.0#" xmlns:vCard4="http://www.w3.org/2006/vcard/ns#" xmlns:bqbiol="http://biomodels.net/biology-qualifiers/" xmlns:bqmodel="http://biomodels.net/model-qualifiers/">
            <rdf:Description rdf:about="#meta_M_cbasp_c">
              <bqbiol:is>
                <rdf:Bag>
                  <rdf:li rdf:resource="https://identifiers.org/bigg.metabolite/cbasp"/>
                  <rdf:li rdf:resource="https://identifiers.org/biocyc/META:CARBAMYUL-L-ASPARTATE"/>
                  <rdf:li rdf:resource="https://identifiers.org/chebi/CHEBI:12593"/>
                  <rdf:li rdf:resource="https://identifiers.org/chebi/CHEBI:21687"/>
                  <rdf:li rdf:resource="https://identifiers.org/chebi/CHEBI:21688"/>
                  <rdf:li rdf:resource="https://identifiers.org/chebi/CHEBI:44316"/>
                  <rdf:li rdf:resource="https://identifiers.org/chebi/CHEBI:12496"/>
                  <rdf:li rdf:resource="https://identifiers.org/chebi/CHEBI:7257"/>
                  <rdf:li rdf:resource="https://identifiers.org/chebi/CHEBI:32814"/>
                  <rdf:li rdf:resource="https://identifiers.org/chebi/CHEBI:15859"/>
                  <rdf:li rdf:resource="https://identifiers.org/hmdb/HMDB00828"/>
                  <rdf:li rdf:resource="https://identifiers.org/inchi_key/HLKXYZVTANABHZ-REOHCLBHSA-L"/>
                  <rdf:li rdf:resource="https://identifiers.org/kegg.compound/C00438"/>
                  <rdf:li rdf:resource="https://identifiers.org/metanetx.chemical/MNXM465"/>
                  <rdf:li rdf:resource="https://identifiers.org/reactome.compound/111628"/>
                  <rdf:li rdf:resource="https://identifiers.org/sabiork/2049"/>
                  <rdf:li rdf:resource="https://identifiers.org/seed.compound/cpd00343"/>
                </rdf:Bag>
              </bqbiol:is>
            </rdf:Description>
          </rdf:RDF>
        </annotation>
      </species>
      <species metaid="meta_M_5mthf_c" sboTerm="SBO:0000247" id="M_5mthf_c" name="5-Methyltetrahydrofolate" compartment="c" hasOnlySubstanceUnits="false" boundaryCondition="false" constant="false" fbc:charge="-2" fbc:chemicalFormula="C20H23N7O6">
        <notes>
          <html xmlns="http://www.w3.org/1999/xhtml">
            <p>NAME: 5-Methyltetrahydrofolate</p>
          </html>
        </notes>
        <annotation>
          <rdf:RDF xmlns:rdf="http://www.w3.org/1999/02/22-rdf-syntax-ns#" xmlns:dcterms="http://purl.org/dc/terms/" xmlns:vCard="http://www.w3.org/2001/vcard-rdf/3.0#" xmlns:vCard4="http://www.w3.org/2006/vcard/ns#" xmlns:bqbiol="http://biomodels.net/biology-qualifiers/" xmlns:bqmodel="http://biomodels.net/model-qualifiers/">
            <rdf:Description rdf:about="#meta_M_5mthf_c">
              <bqbiol:is>
                <rdf:Bag>
                  <rdf:li rdf:resource="https://identifiers.org/chebi/CHEBI:15641"/>
                  <rdf:li rdf:resource="https://identifiers.org/kegg.compound/C00440"/>
                  <rdf:li rdf:resource="https://identifiers.org/metanetx.chemical/MNXM318"/>
                </rdf:Bag>
              </bqbiol:is>
            </rdf:Description>
          </rdf:RDF>
        </annotation>
      </species>
      <species metaid="meta_M_aspsa_c" sboTerm="SBO:0000247" id="M_aspsa_c" name="L-Aspartate" compartment="c" hasOnlySubstanceUnits="false" boundaryCondition="false" constant="false" fbc:charge="0" fbc:chemicalFormula="C4H7NO3">
        <notes>
          <html xmlns="http://www.w3.org/1999/xhtml">
            <p>NAME: Aspartate beta-semialdehyde; L-Aspartic 4-semialdehyde; L-Aspartate 4-semialdehyde;</p>
          </html>
        </notes>
        <annotation>
          <rdf:RDF xmlns:rdf="http://www.w3.org/1999/02/22-rdf-syntax-ns#" xmlns:dcterms="http://purl.org/dc/terms/" xmlns:vCard="http://www.w3.org/2001/vcard-rdf/3.0#" xmlns:vCard4="http://www.w3.org/2006/vcard/ns#" xmlns:bqbiol="http://biomodels.net/biology-qualifiers/" xmlns:bqmodel="http://biomodels.net/model-qualifiers/">
            <rdf:Description rdf:about="#meta_M_aspsa_c">
              <bqbiol:is>
                <rdf:Bag>
                  <rdf:li rdf:resource="https://identifiers.org/bigg.metabolite/aspsa"/>
                  <rdf:li rdf:resource="https://identifiers.org/biocyc/META:L-ASPARTATE-SEMIALDEHYDE"/>
                  <rdf:li rdf:resource="https://identifiers.org/chebi/CHEBI:40847"/>
                  <rdf:li rdf:resource="https://identifiers.org/chebi/CHEBI:18051"/>
                  <rdf:li rdf:resource="https://identifiers.org/chebi/CHEBI:13087"/>
                  <rdf:li rdf:resource="https://identifiers.org/chebi/CHEBI:13086"/>
                  <rdf:li rdf:resource="https://identifiers.org/chebi/CHEBI:21245"/>
                  <rdf:li rdf:resource="https://identifiers.org/chebi/CHEBI:6194"/>
                  <rdf:li rdf:resource="https://identifiers.org/chebi/CHEBI:537519"/>
                  <rdf:li rdf:resource="https://identifiers.org/hmdb/HMDB12249"/>
                  <rdf:li rdf:resource="https://identifiers.org/inchi_key/HOSWPDPVFBCLSY-VKHMYHEASA-N"/>
                  <rdf:li rdf:resource="https://identifiers.org/kegg.compound/C00441"/>
                  <rdf:li rdf:resource="https://identifiers.org/metanetx.chemical/MNXM361"/>
                  <rdf:li rdf:resource="https://identifiers.org/sabiork/2052"/>
                  <rdf:li rdf:resource="https://identifiers.org/seed.compound/cpd00346"/>
                </rdf:Bag>
              </bqbiol:is>
            </rdf:Description>
          </rdf:RDF>
        </annotation>
      </species>
      <species metaid="meta_M_methf_c" sboTerm="SBO:0000247" id="M_methf_c" name="5,10-Methenyltetrahydrofolate" compartment="c" hasOnlySubstanceUnits="false" boundaryCondition="false" constant="false" fbc:charge="-1" fbc:chemicalFormula="C20H20N7O6">
        <notes>
          <html xmlns="http://www.w3.org/1999/xhtml">
            <p>NAME: 5,10-Methenyltetrahydrofolate</p>
          </html>
        </notes>
        <annotation>
          <rdf:RDF xmlns:rdf="http://www.w3.org/1999/02/22-rdf-syntax-ns#" xmlns:dcterms="http://purl.org/dc/terms/" xmlns:vCard="http://www.w3.org/2001/vcard-rdf/3.0#" xmlns:vCard4="http://www.w3.org/2006/vcard/ns#" xmlns:bqbiol="http://biomodels.net/biology-qualifiers/" xmlns:bqmodel="http://biomodels.net/model-qualifiers/">
            <rdf:Description rdf:about="#meta_M_methf_c">
              <bqbiol:is>
                <rdf:Bag>
                  <rdf:li rdf:resource="https://identifiers.org/bigg.metabolite/methf"/>
                  <rdf:li rdf:resource="https://identifiers.org/biocyc/META:5-10-METHENYL-THF"/>
                  <rdf:li rdf:resource="https://identifiers.org/chebi/CHEBI:12069"/>
                  <rdf:li rdf:resource="https://identifiers.org/chebi/CHEBI:15638"/>
                  <rdf:li rdf:resource="https://identifiers.org/chebi/CHEBI:12068"/>
                  <rdf:li rdf:resource="https://identifiers.org/chebi/CHEBI:57455"/>
                  <rdf:li rdf:resource="https://identifiers.org/chebi/CHEBI:1987"/>
                  <rdf:li rdf:resource="https://identifiers.org/hmdb/HMDB01354"/>
                  <rdf:li rdf:resource="https://identifiers.org/hmdb/HMDB62623"/>
                  <rdf:li rdf:resource="https://identifiers.org/inchi_key/MEANFMOQMXYMCT-OLZOCXBDSA-M"/>
                  <rdf:li rdf:resource="https://identifiers.org/kegg.compound/C00445"/>
                  <rdf:li rdf:resource="https://identifiers.org/metanetx.chemical/MNXM511"/>
                  <rdf:li rdf:resource="https://identifiers.org/reactome.compound/6801458"/>
                  <rdf:li rdf:resource="https://identifiers.org/sabiork/1338"/>
                  <rdf:li rdf:resource="https://identifiers.org/seed.compound/cpd00347"/>
                </rdf:Bag>
              </bqbiol:is>
            </rdf:Description>
          </rdf:RDF>
        </annotation>
      </species>
      <species metaid="meta_M_gal1p_c" sboTerm="SBO:0000247" id="M_gal1p_c" name="Alpha-D-Galactose 1-phosphate" compartment="c" hasOnlySubstanceUnits="false" boundaryCondition="false" constant="false" fbc:charge="-1" fbc:chemicalFormula="C6H12O9P">
        <notes>
          <html xmlns="http://www.w3.org/1999/xhtml">
            <p>NAME: alpha-D-Galactose 1-phosphate; alpha-D-Galactopyranose 1-phosphate</p>
          </html>
        </notes>
        <annotation>
          <rdf:RDF xmlns:rdf="http://www.w3.org/1999/02/22-rdf-syntax-ns#" xmlns:dcterms="http://purl.org/dc/terms/" xmlns:vCard="http://www.w3.org/2001/vcard-rdf/3.0#" xmlns:vCard4="http://www.w3.org/2006/vcard/ns#" xmlns:bqbiol="http://biomodels.net/biology-qualifiers/" xmlns:bqmodel="http://biomodels.net/model-qualifiers/">
            <rdf:Description rdf:about="#meta_M_gal1p_c">
              <bqbiol:is>
                <rdf:Bag>
                  <rdf:li rdf:resource="https://identifiers.org/bigg.metabolite/gal1p"/>
                  <rdf:li rdf:resource="https://identifiers.org/biocyc/META:GALACTOSE-1P"/>
                  <rdf:li rdf:resource="https://identifiers.org/chebi/CHEBI:42878"/>
                  <rdf:li rdf:resource="https://identifiers.org/chebi/CHEBI:37480"/>
                  <rdf:li rdf:resource="https://identifiers.org/chebi/CHEBI:12306"/>
                  <rdf:li rdf:resource="https://identifiers.org/chebi/CHEBI:4140"/>
                  <rdf:li rdf:resource="https://identifiers.org/chebi/CHEBI:58336"/>
                  <rdf:li rdf:resource="https://identifiers.org/chebi/CHEBI:22374"/>
                  <rdf:li rdf:resource="https://identifiers.org/chebi/CHEBI:12305"/>
                  <rdf:li rdf:resource="https://identifiers.org/chebi/CHEBI:10232"/>
                  <rdf:li rdf:resource="https://identifiers.org/chebi/CHEBI:20957"/>
                  <rdf:li rdf:resource="https://identifiers.org/chebi/CHEBI:17973"/>
                  <rdf:li rdf:resource="https://identifiers.org/chebi/CHEBI:59011"/>
                  <rdf:li rdf:resource="https://identifiers.org/hmdb/HMDB00645"/>
                  <rdf:li rdf:resource="https://identifiers.org/hmdb/HMDB62705"/>
                  <rdf:li rdf:resource="https://identifiers.org/hmdb/HMDB03359"/>
                  <rdf:li rdf:resource="https://identifiers.org/inchi_key/HXXFSFRBOHSIMQ-FPRJBGLDSA-L"/>
                  <rdf:li rdf:resource="https://identifiers.org/kegg.compound/C00446"/>
                  <rdf:li rdf:resource="https://identifiers.org/kegg.compound/C03384"/>
                  <rdf:li rdf:resource="https://identifiers.org/metanetx.chemical/MNXM336"/>
                  <rdf:li rdf:resource="https://identifiers.org/reactome.compound/30170"/>
                  <rdf:li rdf:resource="https://identifiers.org/sabiork/1381"/>
                  <rdf:li rdf:resource="https://identifiers.org/sabiork/24789"/>
                  <rdf:li rdf:resource="https://identifiers.org/sabiork/1495"/>
                  <rdf:li rdf:resource="https://identifiers.org/seed.compound/cpd19025"/>
                  <rdf:li rdf:resource="https://identifiers.org/seed.compound/cpd00348"/>
                </rdf:Bag>
              </bqbiol:is>
            </rdf:Description>
          </rdf:RDF>
        </annotation>
      </species>
      <species metaid="meta_M_ac_c" sboTerm="SBO:0000247" id="M_ac_c" name="Acetate" compartment="c" hasOnlySubstanceUnits="false" boundaryCondition="false" constant="false" fbc:charge="-1" fbc:chemicalFormula="C2H3O2">
        <notes>
          <html xmlns="http://www.w3.org/1999/xhtml">
            <p>NAME: Ethanoic acid; Acetic acid; Acetate;</p>
          </html>
        </notes>
        <annotation>
          <rdf:RDF xmlns:rdf="http://www.w3.org/1999/02/22-rdf-syntax-ns#" xmlns:dcterms="http://purl.org/dc/terms/" xmlns:vCard="http://www.w3.org/2001/vcard-rdf/3.0#" xmlns:vCard4="http://www.w3.org/2006/vcard/ns#" xmlns:bqbiol="http://biomodels.net/biology-qualifiers/" xmlns:bqmodel="http://biomodels.net/model-qualifiers/">
            <rdf:Description rdf:about="#meta_M_ac_c">
              <bqbiol:is>
                <rdf:Bag>
                  <rdf:li rdf:resource="https://identifiers.org/bigg.metabolite/ac"/>
                  <rdf:li rdf:resource="https://identifiers.org/biocyc/META:ACET"/>
                  <rdf:li rdf:resource="https://identifiers.org/chebi/CHEBI:13704"/>
                  <rdf:li rdf:resource="https://identifiers.org/chebi/CHEBI:22165"/>
                  <rdf:li rdf:resource="https://identifiers.org/chebi/CHEBI:22169"/>
                  <rdf:li rdf:resource="https://identifiers.org/chebi/CHEBI:40480"/>
                  <rdf:li rdf:resource="https://identifiers.org/chebi/CHEBI:15366"/>
                  <rdf:li rdf:resource="https://identifiers.org/chebi/CHEBI:2387"/>
                  <rdf:li rdf:resource="https://identifiers.org/chebi/CHEBI:30089"/>
                  <rdf:li rdf:resource="https://identifiers.org/chebi/CHEBI:40486"/>
                  <rdf:li rdf:resource="https://identifiers.org/envipath/5882df9c-dae1-4d80-a40e-db4724271456/compound/9e26dcbe-4db9-46a0-8614-9f03545032d2"/>
                  <rdf:li rdf:resource="https://identifiers.org/envipath/5882df9c-dae1-4d80-a40e-db4724271456/compound/5e4989fc-13d3-45d4-ad57-3be380a9d3c0"/>
                  <rdf:li rdf:resource="https://identifiers.org/envipath/650babc9-9d68-4b73-9332-11972ca26f7b/compound/a8f0be58-24e8-441b-8d81-a516a0ead4b3"/>
                  <rdf:li rdf:resource="https://identifiers.org/envipath/4fd7f3e0-dd25-43ac-9453-dda3e52396e4/compound/d45256fe-61fa-4f5b-bb16-91a3d615e3d8"/>
                  <rdf:li rdf:resource="https://identifiers.org/envipath/32de3cf4-e3e6-4168-956e-32fa5ddb0ce1/compound/b545cabc-8c9e-4b20-8848-efa015b481ea"/>
                  <rdf:li rdf:resource="https://identifiers.org/envipath/650babc9-9d68-4b73-9332-11972ca26f7b/compound/3e2d750f-df31-4445-9255-163c627e9b4a"/>
                  <rdf:li rdf:resource="https://identifiers.org/hmdb/HMDB00042"/>
                  <rdf:li rdf:resource="https://identifiers.org/inchi_key/QTBSBXVTEAMEQO-UHFFFAOYSA-M"/>
                  <rdf:li rdf:resource="https://identifiers.org/kegg.compound/C00033"/>
                  <rdf:li rdf:resource="https://identifiers.org/kegg.drug/D00010"/>
                  <rdf:li rdf:resource="https://identifiers.org/lipidmaps/LMFA01010002"/>
                  <rdf:li rdf:resource="https://identifiers.org/metanetx.chemical/MNXM26"/>
                  <rdf:li rdf:resource="https://identifiers.org/reactome.compound/1524044"/>
                  <rdf:li rdf:resource="https://identifiers.org/reactome.compound/390305"/>
                  <rdf:li rdf:resource="https://identifiers.org/reactome.compound/113539"/>
                  <rdf:li rdf:resource="https://identifiers.org/reactome.compound/2022890"/>
                  <rdf:li rdf:resource="https://identifiers.org/reactome.compound/29416"/>
                  <rdf:li rdf:resource="https://identifiers.org/sabiork/1278"/>
                  <rdf:li rdf:resource="https://identifiers.org/seed.compound/cpd00029"/>
                  <rdf:li rdf:resource="https://identifiers.org/slm/000000449"/>
                </rdf:Bag>
              </bqbiol:is>
            </rdf:Description>
          </rdf:RDF>
        </annotation>
      </species>
      <species metaid="meta_M_s17bp_c" sboTerm="SBO:0000247" id="M_s17bp_c" name="D-Sedoheptulose" compartment="c" hasOnlySubstanceUnits="false" boundaryCondition="false" constant="false" fbc:charge="-2" fbc:chemicalFormula="C7H14O13P2">
        <notes>
          <html xmlns="http://www.w3.org/1999/xhtml">
            <p>NAME: D-altro-Heptulose 1,7-biphosphate; Sedoheptulose 1,7-bisphosphate; D-Sedoheptulose 1,7-bisphosphate;</p>
          </html>
        </notes>
        <annotation>
          <rdf:RDF xmlns:rdf="http://www.w3.org/1999/02/22-rdf-syntax-ns#" xmlns:dcterms="http://purl.org/dc/terms/" xmlns:vCard="http://www.w3.org/2001/vcard-rdf/3.0#" xmlns:vCard4="http://www.w3.org/2006/vcard/ns#" xmlns:bqbiol="http://biomodels.net/biology-qualifiers/" xmlns:bqmodel="http://biomodels.net/model-qualifiers/">
            <rdf:Description rdf:about="#meta_M_s17bp_c">
              <bqbiol:is>
                <rdf:Bag>
                  <rdf:li rdf:resource="https://identifiers.org/bigg.metabolite/s17bp"/>
                  <rdf:li rdf:resource="https://identifiers.org/biocyc/META:D-SEDOHEPTULOSE-1-7-P2"/>
                  <rdf:li rdf:resource="https://identifiers.org/chebi/CHEBI:17969"/>
                  <rdf:li rdf:resource="https://identifiers.org/chebi/CHEBI:26620"/>
                  <rdf:li rdf:resource="https://identifiers.org/chebi/CHEBI:15072"/>
                  <rdf:li rdf:resource="https://identifiers.org/chebi/CHEBI:58335"/>
                  <rdf:li rdf:resource="https://identifiers.org/chebi/CHEBI:9081"/>
                  <rdf:li rdf:resource="https://identifiers.org/hmdb/HMDB60274"/>
                  <rdf:li rdf:resource="https://identifiers.org/inchi_key/OKHXOUGRECCASI-SHUUEZRQSA-J"/>
                  <rdf:li rdf:resource="https://identifiers.org/kegg.compound/C00447"/>
                  <rdf:li rdf:resource="https://identifiers.org/metanetx.chemical/MNXM1294"/>
                  <rdf:li rdf:resource="https://identifiers.org/sabiork/1339"/>
                  <rdf:li rdf:resource="https://identifiers.org/seed.compound/cpd00349"/>
                </rdf:Bag>
              </bqbiol:is>
            </rdf:Description>
          </rdf:RDF>
        </annotation>
      </species>
      <species metaid="meta_M_frdp_c" sboTerm="SBO:0000247" id="M_frdp_c" name="trans,trans-Farnesyl" compartment="c" hasOnlySubstanceUnits="false" boundaryCondition="false" constant="false" fbc:charge="-2" fbc:chemicalFormula="C15H26O7P2">
        <notes>
          <html xmlns="http://www.w3.org/1999/xhtml">
            <p>NAME: (2E,6E)-Farnesyl diphosphate; Farnesyl diphosphate; Farnesyl pyrophosphate; trans,trans-Farnesyl diphosphate; 2-trans,6-trans-Farnesyl diphosphate;</p>
          </html>
        </notes>
        <annotation>
          <rdf:RDF xmlns:rdf="http://www.w3.org/1999/02/22-rdf-syntax-ns#" xmlns:dcterms="http://purl.org/dc/terms/" xmlns:vCard="http://www.w3.org/2001/vcard-rdf/3.0#" xmlns:vCard4="http://www.w3.org/2006/vcard/ns#" xmlns:bqbiol="http://biomodels.net/biology-qualifiers/" xmlns:bqmodel="http://biomodels.net/model-qualifiers/">
            <rdf:Description rdf:about="#meta_M_frdp_c">
              <bqbiol:is>
                <rdf:Bag>
                  <rdf:li rdf:resource="https://identifiers.org/bigg.metabolite/frdp"/>
                  <rdf:li rdf:resource="https://identifiers.org/biocyc/META:FARNESYL-PP"/>
                  <rdf:li rdf:resource="https://identifiers.org/chebi/CHEBI:50277"/>
                  <rdf:li rdf:resource="https://identifiers.org/chebi/CHEBI:19789"/>
                  <rdf:li rdf:resource="https://identifiers.org/chebi/CHEBI:24016"/>
                  <rdf:li rdf:resource="https://identifiers.org/chebi/CHEBI:12874"/>
                  <rdf:li rdf:resource="https://identifiers.org/chebi/CHEBI:12854"/>
                  <rdf:li rdf:resource="https://identifiers.org/chebi/CHEBI:10700"/>
                  <rdf:li rdf:resource="https://identifiers.org/chebi/CHEBI:42496"/>
                  <rdf:li rdf:resource="https://identifiers.org/chebi/CHEBI:175763"/>
                  <rdf:li rdf:resource="https://identifiers.org/chebi/CHEBI:11488"/>
                  <rdf:li rdf:resource="https://identifiers.org/chebi/CHEBI:11491"/>
                  <rdf:li rdf:resource="https://identifiers.org/chebi/CHEBI:17407"/>
                  <rdf:li rdf:resource="https://identifiers.org/chebi/CHEBI:14231"/>
                  <rdf:li rdf:resource="https://identifiers.org/hmdb/HMDB04201"/>
                  <rdf:li rdf:resource="https://identifiers.org/hmdb/HMDB00961"/>
                  <rdf:li rdf:resource="https://identifiers.org/inchi_key/VWFJDQUYCIWHTN-YFVJMOTDSA-K"/>
                  <rdf:li rdf:resource="https://identifiers.org/kegg.compound/C00448"/>
                  <rdf:li rdf:resource="https://identifiers.org/lipidmaps/LMPR0103010002"/>
                  <rdf:li rdf:resource="https://identifiers.org/metanetx.chemical/MNXM34"/>
                  <rdf:li rdf:resource="https://identifiers.org/reactome.compound/191385"/>
                  <rdf:li rdf:resource="https://identifiers.org/reactome.compound/2162257"/>
                  <rdf:li rdf:resource="https://identifiers.org/reactome.compound/4419987"/>
                  <rdf:li rdf:resource="https://identifiers.org/sabiork/5095"/>
                  <rdf:li rdf:resource="https://identifiers.org/seed.compound/cpd00350"/>
                </rdf:Bag>
              </bqbiol:is>
            </rdf:Description>
          </rdf:RDF>
        </annotation>
      </species>
      <species metaid="meta_M_nmn_c" sboTerm="SBO:0000247" id="M_nmn_c" name="Nicotinamide" compartment="c" hasOnlySubstanceUnits="false" boundaryCondition="false" constant="false" fbc:charge="0" fbc:chemicalFormula="C11H15N2O8P">
        <notes>
          <html xmlns="http://www.w3.org/1999/xhtml">
            <p>NAME: Nicotinamide D-ribonucleotide; beta-Nicotinamide D-ribonucleotide; Nicotinamide mononucleotide; NMN; Nicotinamide nucleotide; Nicotinamide ribonucleotide; beta-Nicotinamide mononucleotide; beta-Nicotinamide ribonucleotide;</p>
          </html>
        </notes>
        <annotation>
          <rdf:RDF xmlns:rdf="http://www.w3.org/1999/02/22-rdf-syntax-ns#" xmlns:dcterms="http://purl.org/dc/terms/" xmlns:vCard="http://www.w3.org/2001/vcard-rdf/3.0#" xmlns:vCard4="http://www.w3.org/2006/vcard/ns#" xmlns:bqbiol="http://biomodels.net/biology-qualifiers/" xmlns:bqmodel="http://biomodels.net/model-qualifiers/">
            <rdf:Description rdf:about="#meta_M_nmn_c">
              <bqbiol:is>
                <rdf:Bag>
                  <rdf:li rdf:resource="https://identifiers.org/bigg.metabolite/nmn"/>
                  <rdf:li rdf:resource="https://identifiers.org/biocyc/META:NICOTINAMIDE_NUCLEOTIDE"/>
                  <rdf:li rdf:resource="https://identifiers.org/chebi/CHEBI:14648"/>
                  <rdf:li rdf:resource="https://identifiers.org/chebi/CHEBI:7557"/>
                  <rdf:li rdf:resource="https://identifiers.org/chebi/CHEBI:14647"/>
                  <rdf:li rdf:resource="https://identifiers.org/chebi/CHEBI:22850"/>
                  <rdf:li rdf:resource="https://identifiers.org/chebi/CHEBI:16171"/>
                  <rdf:li rdf:resource="https://identifiers.org/chebi/CHEBI:10433"/>
                  <rdf:li rdf:resource="https://identifiers.org/chebi/CHEBI:13409"/>
                  <rdf:li rdf:resource="https://identifiers.org/chebi/CHEBI:14649"/>
                  <rdf:li rdf:resource="https://identifiers.org/chebi/CHEBI:18201"/>
                  <rdf:li rdf:resource="https://identifiers.org/chebi/CHEBI:25522"/>
                  <rdf:li rdf:resource="https://identifiers.org/chebi/CHEBI:12397"/>
                  <rdf:li rdf:resource="https://identifiers.org/chebi/CHEBI:14646"/>
                  <rdf:li rdf:resource="https://identifiers.org/hmdb/HMDB00229"/>
                  <rdf:li rdf:resource="https://identifiers.org/hmdb/HMDB59645"/>
                  <rdf:li rdf:resource="https://identifiers.org/inchi_key/DAYLJWODMCOQEW-TURQNECASA-M"/>
                  <rdf:li rdf:resource="https://identifiers.org/kegg.compound/C00455"/>
                  <rdf:li rdf:resource="https://identifiers.org/metanetx.chemical/MNXM355"/>
                  <rdf:li rdf:resource="https://identifiers.org/reactome.compound/8869353"/>
                  <rdf:li rdf:resource="https://identifiers.org/reactome.compound/549282"/>
                  <rdf:li rdf:resource="https://identifiers.org/reactome.compound/8940067"/>
                  <rdf:li rdf:resource="https://identifiers.org/sabiork/3871"/>
                  <rdf:li rdf:resource="https://identifiers.org/seed.compound/cpd00355"/>
                </rdf:Bag>
              </bqbiol:is>
            </rdf:Description>
          </rdf:RDF>
        </annotation>
      </species>
      <species metaid="meta_M_dctp_c" sboTerm="SBO:0000247" id="M_dctp_c" name="dCTP" compartment="c" hasOnlySubstanceUnits="false" boundaryCondition="false" constant="false" fbc:charge="-3" fbc:chemicalFormula="C9H13N3O13P3">
        <notes>
          <html xmlns="http://www.w3.org/1999/xhtml">
            <p>NAME: dCTP; Deoxycytidine triphosphate; 2’-Deoxycytidine 5’-triphosphate; Deoxycytidine 5’-triphosphate;</p>
          </html>
        </notes>
        <annotation>
          <rdf:RDF xmlns:rdf="http://www.w3.org/1999/02/22-rdf-syntax-ns#" xmlns:dcterms="http://purl.org/dc/terms/" xmlns:vCard="http://www.w3.org/2001/vcard-rdf/3.0#" xmlns:vCard4="http://www.w3.org/2006/vcard/ns#" xmlns:bqbiol="http://biomodels.net/biology-qualifiers/" xmlns:bqmodel="http://biomodels.net/model-qualifiers/">
            <rdf:Description rdf:about="#meta_M_dctp_c">
              <bqbiol:is>
                <rdf:Bag>
                  <rdf:li rdf:resource="https://identifiers.org/bigg.metabolite/dctp"/>
                  <rdf:li rdf:resource="https://identifiers.org/biocyc/META:DCTP"/>
                  <rdf:li rdf:resource="https://identifiers.org/chebi/CHEBI:19243"/>
                  <rdf:li rdf:resource="https://identifiers.org/chebi/CHEBI:10494"/>
                  <rdf:li rdf:resource="https://identifiers.org/chebi/CHEBI:61481"/>
                  <rdf:li rdf:resource="https://identifiers.org/chebi/CHEBI:16311"/>
                  <rdf:li rdf:resource="https://identifiers.org/chebi/CHEBI:14072"/>
                  <rdf:li rdf:resource="https://identifiers.org/chebi/CHEBI:57724"/>
                  <rdf:li rdf:resource="https://identifiers.org/hmdb/HMDB00998"/>
                  <rdf:li rdf:resource="https://identifiers.org/inchi_key/RGWHQCVHVJXOKC-SHYZEUOFSA-J"/>
                  <rdf:li rdf:resource="https://identifiers.org/kegg.compound/C00458"/>
                  <rdf:li rdf:resource="https://identifiers.org/metanetx.chemical/MNXM360"/>
                  <rdf:li rdf:resource="https://identifiers.org/sabiork/1678"/>
                  <rdf:li rdf:resource="https://identifiers.org/seed.compound/cpd00356"/>
                </rdf:Bag>
              </bqbiol:is>
            </rdf:Description>
          </rdf:RDF>
        </annotation>
      </species>
      <species metaid="meta_M_dttp_c" sboTerm="SBO:0000247" id="M_dttp_c" name="dTTP" compartment="c" hasOnlySubstanceUnits="false" boundaryCondition="false" constant="false" fbc:charge="-3" fbc:chemicalFormula="C10H14N2O14P3">
        <notes>
          <html xmlns="http://www.w3.org/1999/xhtml">
            <p>NAME: dTTP; TTP; Deoxythymidine triphosphate; Deoxythymidine 5’-triphosphate;</p>
          </html>
        </notes>
        <annotation>
          <rdf:RDF xmlns:rdf="http://www.w3.org/1999/02/22-rdf-syntax-ns#" xmlns:dcterms="http://purl.org/dc/terms/" xmlns:vCard="http://www.w3.org/2001/vcard-rdf/3.0#" xmlns:vCard4="http://www.w3.org/2006/vcard/ns#" xmlns:bqbiol="http://biomodels.net/biology-qualifiers/" xmlns:bqmodel="http://biomodels.net/model-qualifiers/">
            <rdf:Description rdf:about="#meta_M_dttp_c">
              <bqbiol:is>
                <rdf:Bag>
                  <rdf:li rdf:resource="https://identifiers.org/bigg.metabolite/dttp"/>
                  <rdf:li rdf:resource="https://identifiers.org/biocyc/META:TTP"/>
                  <rdf:li rdf:resource="https://identifiers.org/chebi/CHEBI:27000"/>
                  <rdf:li rdf:resource="https://identifiers.org/chebi/CHEBI:37568"/>
                  <rdf:li rdf:resource="https://identifiers.org/chebi/CHEBI:10530"/>
                  <rdf:li rdf:resource="https://identifiers.org/chebi/CHEBI:58370"/>
                  <rdf:li rdf:resource="https://identifiers.org/chebi/CHEBI:14093"/>
                  <rdf:li rdf:resource="https://identifiers.org/chebi/CHEBI:46175"/>
                  <rdf:li rdf:resource="https://identifiers.org/chebi/CHEBI:18077"/>
                  <rdf:li rdf:resource="https://identifiers.org/hmdb/HMDB01342"/>
                  <rdf:li rdf:resource="https://identifiers.org/inchi_key/NHVNXKFIZYSCEB-XLPZGREQSA-J"/>
                  <rdf:li rdf:resource="https://identifiers.org/kegg.compound/C00459"/>
                  <rdf:li rdf:resource="https://identifiers.org/metanetx.chemical/MNXM394"/>
                  <rdf:li rdf:resource="https://identifiers.org/sabiork/1679"/>
                  <rdf:li rdf:resource="https://identifiers.org/seed.compound/cpd00357"/>
                </rdf:Bag>
              </bqbiol:is>
            </rdf:Description>
          </rdf:RDF>
        </annotation>
      </species>
      <species metaid="meta_M_dutp_c" sboTerm="SBO:0000247" id="M_dutp_c" name="dUTP" compartment="c" hasOnlySubstanceUnits="false" boundaryCondition="false" constant="false" fbc:charge="-3" fbc:chemicalFormula="C9H12N2O14P3">
        <notes>
          <html xmlns="http://www.w3.org/1999/xhtml">
            <p>NAME: 2’-Deoxyuridine 5’-triphosphate; dUTP;</p>
          </html>
        </notes>
        <annotation>
          <rdf:RDF xmlns:rdf="http://www.w3.org/1999/02/22-rdf-syntax-ns#" xmlns:dcterms="http://purl.org/dc/terms/" xmlns:vCard="http://www.w3.org/2001/vcard-rdf/3.0#" xmlns:vCard4="http://www.w3.org/2006/vcard/ns#" xmlns:bqbiol="http://biomodels.net/biology-qualifiers/" xmlns:bqmodel="http://biomodels.net/model-qualifiers/">
            <rdf:Description rdf:about="#meta_M_dutp_c">
              <bqbiol:is>
                <rdf:Bag>
                  <rdf:li rdf:resource="https://identifiers.org/bigg.metabolite/dutp"/>
                  <rdf:li rdf:resource="https://identifiers.org/biocyc/META:DUTP"/>
                  <rdf:li rdf:resource="https://identifiers.org/chebi/CHEBI:17625"/>
                  <rdf:li rdf:resource="https://identifiers.org/chebi/CHEBI:14095"/>
                  <rdf:li rdf:resource="https://identifiers.org/chebi/CHEBI:10533"/>
                  <rdf:li rdf:resource="https://identifiers.org/chebi/CHEBI:61555"/>
                  <rdf:li rdf:resource="https://identifiers.org/chebi/CHEBI:19264"/>
                  <rdf:li rdf:resource="https://identifiers.org/chebi/CHEBI:58212"/>
                  <rdf:li rdf:resource="https://identifiers.org/hmdb/HMDB01191"/>
                  <rdf:li rdf:resource="https://identifiers.org/inchi_key/AHCYMLUZIRLXAA-SHYZEUOFSA-J"/>
                  <rdf:li rdf:resource="https://identifiers.org/kegg.compound/C00460"/>
                  <rdf:li rdf:resource="https://identifiers.org/metanetx.chemical/MNXM452"/>
                  <rdf:li rdf:resource="https://identifiers.org/reactome.compound/500739"/>
                  <rdf:li rdf:resource="https://identifiers.org/sabiork/1680"/>
                  <rdf:li rdf:resource="https://identifiers.org/seed.compound/cpd00358"/>
                </rdf:Bag>
              </bqbiol:is>
            </rdf:Description>
          </rdf:RDF>
        </annotation>
      </species>
      <species metaid="meta_M_indole_c" sboTerm="SBO:0000247" id="M_indole_c" name="Indole" compartment="c" hasOnlySubstanceUnits="false" boundaryCondition="false" constant="false" fbc:charge="0" fbc:chemicalFormula="C8H7N">
        <notes>
          <html xmlns="http://www.w3.org/1999/xhtml">
            <p>NAME: 2,3-Benzopyrrole; Indole;</p>
          </html>
        </notes>
        <annotation>
          <rdf:RDF xmlns:rdf="http://www.w3.org/1999/02/22-rdf-syntax-ns#" xmlns:dcterms="http://purl.org/dc/terms/" xmlns:vCard="http://www.w3.org/2001/vcard-rdf/3.0#" xmlns:vCard4="http://www.w3.org/2006/vcard/ns#" xmlns:bqbiol="http://biomodels.net/biology-qualifiers/" xmlns:bqmodel="http://biomodels.net/model-qualifiers/">
            <rdf:Description rdf:about="#meta_M_indole_c">
              <bqbiol:is>
                <rdf:Bag>
                  <rdf:li rdf:resource="https://identifiers.org/bigg.metabolite/indole"/>
                  <rdf:li rdf:resource="https://identifiers.org/biocyc/META:INDOLE"/>
                  <rdf:li rdf:resource="https://identifiers.org/chebi/CHEBI:43537"/>
                  <rdf:li rdf:resource="https://identifiers.org/chebi/CHEBI:16881"/>
                  <rdf:li rdf:resource="https://identifiers.org/chebi/CHEBI:35579"/>
                  <rdf:li rdf:resource="https://identifiers.org/chebi/CHEBI:14444"/>
                  <rdf:li rdf:resource="https://identifiers.org/chebi/CHEBI:5900"/>
                  <rdf:li rdf:resource="https://identifiers.org/chebi/CHEBI:24794"/>
                  <rdf:li rdf:resource="https://identifiers.org/chebi/CHEBI:35581"/>
                  <rdf:li rdf:resource="https://identifiers.org/hmdb/HMDB00738"/>
                  <rdf:li rdf:resource="https://identifiers.org/inchi_key/SIKJAQJRHWYJAI-UHFFFAOYSA-N"/>
                  <rdf:li rdf:resource="https://identifiers.org/kegg.compound/C00463"/>
                  <rdf:li rdf:resource="https://identifiers.org/metanetx.chemical/MNXM377"/>
                  <rdf:li rdf:resource="https://identifiers.org/reactome.compound/216547"/>
                  <rdf:li rdf:resource="https://identifiers.org/sabiork/5101"/>
                  <rdf:li rdf:resource="https://identifiers.org/seed.compound/cpd00359"/>
                </rdf:Bag>
              </bqbiol:is>
            </rdf:Description>
          </rdf:RDF>
        </annotation>
      </species>
      <species metaid="meta_M_gdp_c" sboTerm="SBO:0000247" id="M_gdp_c" name="GDP" compartment="c" hasOnlySubstanceUnits="false" boundaryCondition="false" constant="false" fbc:charge="-2" fbc:chemicalFormula="C10H13N5O11P2">
        <notes>
          <html xmlns="http://www.w3.org/1999/xhtml">
            <p>NAME: Guanosine 5’-diphosphate; GDP; Guanosine diphosphate</p>
          </html>
        </notes>
        <annotation>
          <rdf:RDF xmlns:rdf="http://www.w3.org/1999/02/22-rdf-syntax-ns#" xmlns:dcterms="http://purl.org/dc/terms/" xmlns:vCard="http://www.w3.org/2001/vcard-rdf/3.0#" xmlns:vCard4="http://www.w3.org/2006/vcard/ns#" xmlns:bqbiol="http://biomodels.net/biology-qualifiers/" xmlns:bqmodel="http://biomodels.net/model-qualifiers/">
            <rdf:Description rdf:about="#meta_M_gdp_c">
              <bqbiol:is>
                <rdf:Bag>
                  <rdf:li rdf:resource="https://identifiers.org/bigg.metabolite/gdp"/>
                  <rdf:li rdf:resource="https://identifiers.org/biocyc/META:GDP"/>
                  <rdf:li rdf:resource="https://identifiers.org/chebi/CHEBI:5212"/>
                  <rdf:li rdf:resource="https://identifiers.org/chebi/CHEBI:17552"/>
                  <rdf:li rdf:resource="https://identifiers.org/chebi/CHEBI:58189"/>
                  <rdf:li rdf:resource="https://identifiers.org/chebi/CHEBI:13327"/>
                  <rdf:li rdf:resource="https://identifiers.org/chebi/CHEBI:42738"/>
                  <rdf:li rdf:resource="https://identifiers.org/chebi/CHEBI:14379"/>
                  <rdf:li rdf:resource="https://identifiers.org/chebi/CHEBI:24448"/>
                  <rdf:li rdf:resource="https://identifiers.org/chebi/CHEBI:65180"/>
                  <rdf:li rdf:resource="https://identifiers.org/hmdb/HMDB01201"/>
                  <rdf:li rdf:resource="https://identifiers.org/inchi_key/QGWNDRXFNXRZMB-UUOKFMHZSA-K"/>
                  <rdf:li rdf:resource="https://identifiers.org/kegg.compound/C00035"/>
                  <rdf:li rdf:resource="https://identifiers.org/kegg.glycan/G10620"/>
                  <rdf:li rdf:resource="https://identifiers.org/metanetx.chemical/MNXM30"/>
                  <rdf:li rdf:resource="https://identifiers.org/reactome.compound/113525"/>
                  <rdf:li rdf:resource="https://identifiers.org/reactome.compound/29420"/>
                  <rdf:li rdf:resource="https://identifiers.org/reactome.compound/205689"/>
                  <rdf:li rdf:resource="https://identifiers.org/reactome.compound/111349"/>
                  <rdf:li rdf:resource="https://identifiers.org/sabiork/1280"/>
                  <rdf:li rdf:resource="https://identifiers.org/seed.compound/cpd00031"/>
                </rdf:Bag>
              </bqbiol:is>
            </rdf:Description>
          </rdf:RDF>
        </annotation>
      </species>
      <species metaid="meta_M_etoh_c" sboTerm="SBO:0000247" id="M_etoh_c" name="Ethanol" compartment="c" hasOnlySubstanceUnits="false" boundaryCondition="false" constant="false" fbc:charge="0" fbc:chemicalFormula="C2H6O">
        <notes>
          <html xmlns="http://www.w3.org/1999/xhtml">
            <p>NAME: Methylcarbinol; Ethanol; Ethyl alcohol;</p>
          </html>
        </notes>
        <annotation>
          <rdf:RDF xmlns:rdf="http://www.w3.org/1999/02/22-rdf-syntax-ns#" xmlns:dcterms="http://purl.org/dc/terms/" xmlns:vCard="http://www.w3.org/2001/vcard-rdf/3.0#" xmlns:vCard4="http://www.w3.org/2006/vcard/ns#" xmlns:bqbiol="http://biomodels.net/biology-qualifiers/" xmlns:bqmodel="http://biomodels.net/model-qualifiers/">
            <rdf:Description rdf:about="#meta_M_etoh_c">
              <bqbiol:is>
                <rdf:Bag>
                  <rdf:li rdf:resource="https://identifiers.org/bigg.metabolite/etoh"/>
                  <rdf:li rdf:resource="https://identifiers.org/biocyc/META:ETOH"/>
                  <rdf:li rdf:resource="https://identifiers.org/chebi/CHEBI:42377"/>
                  <rdf:li rdf:resource="https://identifiers.org/chebi/CHEBI:23978"/>
                  <rdf:li rdf:resource="https://identifiers.org/chebi/CHEBI:30880"/>
                  <rdf:li rdf:resource="https://identifiers.org/chebi/CHEBI:16236"/>
                  <rdf:li rdf:resource="https://identifiers.org/chebi/CHEBI:52092"/>
                  <rdf:li rdf:resource="https://identifiers.org/chebi/CHEBI:30878"/>
                  <rdf:li rdf:resource="https://identifiers.org/chebi/CHEBI:4879"/>
                  <rdf:li rdf:resource="https://identifiers.org/chebi/CHEBI:44594"/>
                  <rdf:li rdf:resource="https://identifiers.org/chebi/CHEBI:14222"/>
                  <rdf:li rdf:resource="https://identifiers.org/envipath/5882df9c-dae1-4d80-a40e-db4724271456/compound/a4a354fd-5003-4b7b-b11b-f54204aea384"/>
                  <rdf:li rdf:resource="https://identifiers.org/envipath/5882df9c-dae1-4d80-a40e-db4724271456/compound/f89efe7c-1a6a-4d21-b99c-e3e1070a8062"/>
                  <rdf:li rdf:resource="https://identifiers.org/envipath/650babc9-9d68-4b73-9332-11972ca26f7b/compound/56e18a05-c059-433a-94f6-0e26c01b010f"/>
                  <rdf:li rdf:resource="https://identifiers.org/envipath/32de3cf4-e3e6-4168-956e-32fa5ddb0ce1/compound/9fb1fbdf-101b-4b82-a596-d2f52c870e4f"/>
                  <rdf:li rdf:resource="https://identifiers.org/hmdb/HMDB00108"/>
                  <rdf:li rdf:resource="https://identifiers.org/inchi_key/LFQSCWFLJHTTHZ-UHFFFAOYSA-N"/>
                  <rdf:li rdf:resource="https://identifiers.org/kegg.compound/C00469"/>
                  <rdf:li rdf:resource="https://identifiers.org/kegg.drug/D06542"/>
                  <rdf:li rdf:resource="https://identifiers.org/kegg.drug/D02798"/>
                  <rdf:li rdf:resource="https://identifiers.org/kegg.drug/D00068"/>
                  <rdf:li rdf:resource="https://identifiers.org/kegg.drug/D04855"/>
                  <rdf:li rdf:resource="https://identifiers.org/metanetx.chemical/MNXM303"/>
                  <rdf:li rdf:resource="https://identifiers.org/reactome.compound/113748"/>
                  <rdf:li rdf:resource="https://identifiers.org/reactome.compound/30203"/>
                  <rdf:li rdf:resource="https://identifiers.org/sabiork/56"/>
                  <rdf:li rdf:resource="https://identifiers.org/seed.compound/cpd00363"/>
                </rdf:Bag>
              </bqbiol:is>
            </rdf:Description>
          </rdf:RDF>
        </annotation>
      </species>
      <species metaid="meta_M_cytd_c" sboTerm="SBO:0000247" id="M_cytd_c" name="Cytidine" compartment="c" hasOnlySubstanceUnits="false" boundaryCondition="false" constant="false" fbc:charge="0" fbc:chemicalFormula="C9H13N3O5">
        <notes>
          <html xmlns="http://www.w3.org/1999/xhtml">
            <p>NAME: Cytidine</p>
          </html>
        </notes>
        <annotation>
          <rdf:RDF xmlns:rdf="http://www.w3.org/1999/02/22-rdf-syntax-ns#" xmlns:dcterms="http://purl.org/dc/terms/" xmlns:vCard="http://www.w3.org/2001/vcard-rdf/3.0#" xmlns:vCard4="http://www.w3.org/2006/vcard/ns#" xmlns:bqbiol="http://biomodels.net/biology-qualifiers/" xmlns:bqmodel="http://biomodels.net/model-qualifiers/">
            <rdf:Description rdf:about="#meta_M_cytd_c">
              <bqbiol:is>
                <rdf:Bag>
                  <rdf:li rdf:resource="https://identifiers.org/bigg.metabolite/cytd"/>
                  <rdf:li rdf:resource="https://identifiers.org/biocyc/META:CYTIDINE"/>
                  <rdf:li rdf:resource="https://identifiers.org/chebi/CHEBI:41686"/>
                  <rdf:li rdf:resource="https://identifiers.org/chebi/CHEBI:41709"/>
                  <rdf:li rdf:resource="https://identifiers.org/chebi/CHEBI:4053"/>
                  <rdf:li rdf:resource="https://identifiers.org/chebi/CHEBI:23515"/>
                  <rdf:li rdf:resource="https://identifiers.org/chebi/CHEBI:17562"/>
                  <rdf:li rdf:resource="https://identifiers.org/chebi/CHEBI:14063"/>
                  <rdf:li rdf:resource="https://identifiers.org/chebi/CHEBI:41649"/>
                  <rdf:li rdf:resource="https://identifiers.org/chebi/CHEBI:41704"/>
                  <rdf:li rdf:resource="https://identifiers.org/hmdb/HMDB00089"/>
                  <rdf:li rdf:resource="https://identifiers.org/inchi_key/UHDGCWIWMRVCDJ-XVFCMESISA-N"/>
                  <rdf:li rdf:resource="https://identifiers.org/kegg.compound/C00475"/>
                  <rdf:li rdf:resource="https://identifiers.org/kegg.drug/D07769"/>
                  <rdf:li rdf:resource="https://identifiers.org/metanetx.chemical/MNXM338"/>
                  <rdf:li rdf:resource="https://identifiers.org/sabiork/1340"/>
                  <rdf:li rdf:resource="https://identifiers.org/seed.compound/cpd00367"/>
                </rdf:Bag>
              </bqbiol:is>
            </rdf:Description>
          </rdf:RDF>
        </annotation>
      </species>
      <species metaid="meta_M_oaa_c" sboTerm="SBO:0000247" id="M_oaa_c" name="Oxaloacetate" compartment="c" hasOnlySubstanceUnits="false" boundaryCondition="false" constant="false" fbc:charge="-2" fbc:chemicalFormula="C4H2O5">
        <notes>
          <html xmlns="http://www.w3.org/1999/xhtml">
            <p>NAME: keto-Oxaloacetate; 2-Oxosuccinic acid; Oxalacetic acid; 2-Oxobutanedioic acid; Oxaloacetic acid; Oxaloacetate;</p>
          </html>
        </notes>
        <annotation>
          <rdf:RDF xmlns:rdf="http://www.w3.org/1999/02/22-rdf-syntax-ns#" xmlns:dcterms="http://purl.org/dc/terms/" xmlns:vCard="http://www.w3.org/2001/vcard-rdf/3.0#" xmlns:vCard4="http://www.w3.org/2006/vcard/ns#" xmlns:bqbiol="http://biomodels.net/biology-qualifiers/" xmlns:bqmodel="http://biomodels.net/model-qualifiers/">
            <rdf:Description rdf:about="#meta_M_oaa_c">
              <bqbiol:is>
                <rdf:Bag>
                  <rdf:li rdf:resource="https://identifiers.org/bigg.metabolite/oaa"/>
                  <rdf:li rdf:resource="https://identifiers.org/biocyc/META:OXALACETIC_ACID"/>
                  <rdf:li rdf:resource="https://identifiers.org/chebi/CHEBI:25731"/>
                  <rdf:li rdf:resource="https://identifiers.org/chebi/CHEBI:24959"/>
                  <rdf:li rdf:resource="https://identifiers.org/chebi/CHEBI:12820"/>
                  <rdf:li rdf:resource="https://identifiers.org/chebi/CHEBI:16452"/>
                  <rdf:li rdf:resource="https://identifiers.org/chebi/CHEBI:30744"/>
                  <rdf:li rdf:resource="https://identifiers.org/chebi/CHEBI:14703"/>
                  <rdf:li rdf:resource="https://identifiers.org/chebi/CHEBI:24958"/>
                  <rdf:li rdf:resource="https://identifiers.org/chebi/CHEBI:7812"/>
                  <rdf:li rdf:resource="https://identifiers.org/chebi/CHEBI:25734"/>
                  <rdf:li rdf:resource="https://identifiers.org/chebi/CHEBI:29049"/>
                  <rdf:li rdf:resource="https://identifiers.org/envipath/4fd7f3e0-dd25-43ac-9453-dda3e52396e4/compound/133a11f3-81b0-4384-837e-1ccdd0a2a645"/>
                  <rdf:li rdf:resource="https://identifiers.org/envipath/650babc9-9d68-4b73-9332-11972ca26f7b/compound/40afaad4-431a-4e3c-b4c7-020dbe4bdd2a"/>
                  <rdf:li rdf:resource="https://identifiers.org/envipath/32de3cf4-e3e6-4168-956e-32fa5ddb0ce1/compound/be7c543c-40bd-4698-9821-22f2e65c38f3"/>
                  <rdf:li rdf:resource="https://identifiers.org/hmdb/HMDB00223"/>
                  <rdf:li rdf:resource="https://identifiers.org/inchi_key/KHPXUQMNIQBQEV-UHFFFAOYSA-L"/>
                  <rdf:li rdf:resource="https://identifiers.org/kegg.compound/C00036"/>
                  <rdf:li rdf:resource="https://identifiers.org/lipidmaps/LMFA01170120"/>
                  <rdf:li rdf:resource="https://identifiers.org/metanetx.chemical/MNXM46"/>
                  <rdf:li rdf:resource="https://identifiers.org/reactome.compound/6810070"/>
                  <rdf:li rdf:resource="https://identifiers.org/reactome.compound/113587"/>
                  <rdf:li rdf:resource="https://identifiers.org/reactome.compound/76213"/>
                  <rdf:li rdf:resource="https://identifiers.org/sabiork/1915"/>
                  <rdf:li rdf:resource="https://identifiers.org/seed.compound/cpd00032"/>
                </rdf:Bag>
              </bqbiol:is>
            </rdf:Description>
          </rdf:RDF>
        </annotation>
      </species>
      <species metaid="meta_M_skm_c" sboTerm="SBO:0000247" id="M_skm_c" name="Shikimate" compartment="c" hasOnlySubstanceUnits="false" boundaryCondition="false" constant="false" fbc:charge="-1" fbc:chemicalFormula="C7H9O5">
        <notes>
          <html xmlns="http://www.w3.org/1999/xhtml">
            <p>NAME: 3,4,5-Trihydroxy-1-cyclohexenecarboxylic acid; Shikimate; Shikimic acid;</p>
          </html>
        </notes>
        <annotation>
          <rdf:RDF xmlns:rdf="http://www.w3.org/1999/02/22-rdf-syntax-ns#" xmlns:dcterms="http://purl.org/dc/terms/" xmlns:vCard="http://www.w3.org/2001/vcard-rdf/3.0#" xmlns:vCard4="http://www.w3.org/2006/vcard/ns#" xmlns:bqbiol="http://biomodels.net/biology-qualifiers/" xmlns:bqmodel="http://biomodels.net/model-qualifiers/">
            <rdf:Description rdf:about="#meta_M_skm_c">
              <bqbiol:is>
                <rdf:Bag>
                  <rdf:li rdf:resource="https://identifiers.org/bigg.metabolite/skm"/>
                  <rdf:li rdf:resource="https://identifiers.org/biocyc/META:SHIKIMATE"/>
                  <rdf:li rdf:resource="https://identifiers.org/chebi/CHEBI:15083"/>
                  <rdf:li rdf:resource="https://identifiers.org/chebi/CHEBI:26664"/>
                  <rdf:li rdf:resource="https://identifiers.org/chebi/CHEBI:9133"/>
                  <rdf:li rdf:resource="https://identifiers.org/chebi/CHEBI:45740"/>
                  <rdf:li rdf:resource="https://identifiers.org/chebi/CHEBI:26662"/>
                  <rdf:li rdf:resource="https://identifiers.org/chebi/CHEBI:16119"/>
                  <rdf:li rdf:resource="https://identifiers.org/chebi/CHEBI:26663"/>
                  <rdf:li rdf:resource="https://identifiers.org/chebi/CHEBI:36208"/>
                  <rdf:li rdf:resource="https://identifiers.org/hmdb/HMDB03070"/>
                  <rdf:li rdf:resource="https://identifiers.org/inchi_key/JXOHGGNKMLTUBP-HSUXUTPPSA-M"/>
                  <rdf:li rdf:resource="https://identifiers.org/kegg.compound/C00493"/>
                  <rdf:li rdf:resource="https://identifiers.org/metanetx.chemical/MNXM602"/>
                  <rdf:li rdf:resource="https://identifiers.org/reactome.compound/964932"/>
                  <rdf:li rdf:resource="https://identifiers.org/sabiork/5117"/>
                  <rdf:li rdf:resource="https://identifiers.org/seed.compound/cpd00383"/>
                </rdf:Bag>
              </bqbiol:is>
            </rdf:Description>
          </rdf:RDF>
        </annotation>
      </species>
      <species metaid="meta_M_adpglc_c" sboTerm="SBO:0000247" id="M_adpglc_c" name="ADP-glucose" compartment="c" hasOnlySubstanceUnits="false" boundaryCondition="false" constant="false" fbc:charge="-2" fbc:chemicalFormula="C16H23N5O15P2">
        <notes>
          <html xmlns="http://www.w3.org/1999/xhtml">
            <p>NAME: Adenosine diphosphoglucose; ADP-glucose;</p>
          </html>
        </notes>
        <annotation>
          <rdf:RDF xmlns:rdf="http://www.w3.org/1999/02/22-rdf-syntax-ns#" xmlns:dcterms="http://purl.org/dc/terms/" xmlns:vCard="http://www.w3.org/2001/vcard-rdf/3.0#" xmlns:vCard4="http://www.w3.org/2006/vcard/ns#" xmlns:bqbiol="http://biomodels.net/biology-qualifiers/" xmlns:bqmodel="http://biomodels.net/model-qualifiers/">
            <rdf:Description rdf:about="#meta_M_adpglc_c">
              <bqbiol:is>
                <rdf:Bag>
                  <rdf:li rdf:resource="https://identifiers.org/bigg.metabolite/adpglc"/>
                  <rdf:li rdf:resource="https://identifiers.org/biocyc/META:ADP-D-GLUCOSE"/>
                  <rdf:li rdf:resource="https://identifiers.org/chebi/CHEBI:40615"/>
                  <rdf:li rdf:resource="https://identifiers.org/chebi/CHEBI:20846"/>
                  <rdf:li rdf:resource="https://identifiers.org/chebi/CHEBI:57498"/>
                  <rdf:li rdf:resource="https://identifiers.org/chebi/CHEBI:13230"/>
                  <rdf:li rdf:resource="https://identifiers.org/chebi/CHEBI:15751"/>
                  <rdf:li rdf:resource="https://identifiers.org/chebi/CHEBI:2349"/>
                  <rdf:li rdf:resource="https://identifiers.org/hmdb/HMDB62621"/>
                  <rdf:li rdf:resource="https://identifiers.org/hmdb/HMDB06557"/>
                  <rdf:li rdf:resource="https://identifiers.org/hmdb/HMDB12186"/>
                  <rdf:li rdf:resource="https://identifiers.org/inchi_key/WFPZSXYXPSUOPY-ROYWQJLOSA-L"/>
                  <rdf:li rdf:resource="https://identifiers.org/kegg.compound/C00498"/>
                  <rdf:li rdf:resource="https://identifiers.org/kegg.glycan/G11109"/>
                  <rdf:li rdf:resource="https://identifiers.org/metanetx.chemical/MNXM561"/>
                  <rdf:li rdf:resource="https://identifiers.org/sabiork/3922"/>
                  <rdf:li rdf:resource="https://identifiers.org/seed.compound/cpd00387"/>
                </rdf:Bag>
              </bqbiol:is>
            </rdf:Description>
          </rdf:RDF>
        </annotation>
      </species>
      <species metaid="meta_M_fol_c" sboTerm="SBO:0000247" id="M_fol_c" name="Folate" compartment="c" hasOnlySubstanceUnits="false" boundaryCondition="false" constant="false" fbc:charge="-2" fbc:chemicalFormula="C19H17N7O6">
        <notes>
          <html xmlns="http://www.w3.org/1999/xhtml">
            <p>NAME: Folate; Folic acid; Pteroylglutamic acid;</p>
          </html>
        </notes>
        <annotation>
          <rdf:RDF xmlns:rdf="http://www.w3.org/1999/02/22-rdf-syntax-ns#" xmlns:dcterms="http://purl.org/dc/terms/" xmlns:vCard="http://www.w3.org/2001/vcard-rdf/3.0#" xmlns:vCard4="http://www.w3.org/2006/vcard/ns#" xmlns:bqbiol="http://biomodels.net/biology-qualifiers/" xmlns:bqmodel="http://biomodels.net/model-qualifiers/">
            <rdf:Description rdf:about="#meta_M_fol_c">
              <bqbiol:is>
                <rdf:Bag>
                  <rdf:li rdf:resource="https://identifiers.org/bigg.metabolite/fol"/>
                  <rdf:li rdf:resource="https://identifiers.org/biocyc/META:CPD-12826"/>
                  <rdf:li rdf:resource="https://identifiers.org/chebi/CHEBI:62501"/>
                  <rdf:li rdf:resource="https://identifiers.org/chebi/CHEBI:27470"/>
                  <rdf:li rdf:resource="https://identifiers.org/chebi/CHEBI:5140"/>
                  <rdf:li rdf:resource="https://identifiers.org/chebi/CHEBI:24075"/>
                  <rdf:li rdf:resource="https://identifiers.org/chebi/CHEBI:42610"/>
                  <rdf:li rdf:resource="https://identifiers.org/chebi/CHEBI:569217"/>
                  <rdf:li rdf:resource="https://identifiers.org/hmdb/HMDB00121"/>
                  <rdf:li rdf:resource="https://identifiers.org/inchi_key/OVBPIULPVIDEAO-LBPRGKRZSA-L"/>
                  <rdf:li rdf:resource="https://identifiers.org/kegg.compound/C00504"/>
                  <rdf:li rdf:resource="https://identifiers.org/kegg.drug/D00070"/>
                  <rdf:li rdf:resource="https://identifiers.org/metanetx.chemical/MNXM617"/>
                  <rdf:li rdf:resource="https://identifiers.org/reactome.compound/197965"/>
                  <rdf:li rdf:resource="https://identifiers.org/reactome.compound/200716"/>
                  <rdf:li rdf:resource="https://identifiers.org/sabiork/2063"/>
                  <rdf:li rdf:resource="https://identifiers.org/seed.compound/cpd00393"/>
                </rdf:Bag>
              </bqbiol:is>
            </rdf:Description>
          </rdf:RDF>
        </annotation>
      </species>
      <species metaid="meta_M_rbl__L_c" sboTerm="SBO:0000247" id="M_rbl__L_c" name="L-Ribulose" compartment="c" hasOnlySubstanceUnits="false" boundaryCondition="false" constant="false" fbc:charge="0" fbc:chemicalFormula="C5H10O5">
        <notes>
          <html xmlns="http://www.w3.org/1999/xhtml">
            <p>NAME: L-erythro-Pentulose; L-Arabinoketose; L-Ribulose; L-Riboketose; L-Arabinulose;</p>
          </html>
        </notes>
        <annotation>
          <rdf:RDF xmlns:rdf="http://www.w3.org/1999/02/22-rdf-syntax-ns#" xmlns:dcterms="http://purl.org/dc/terms/" xmlns:vCard="http://www.w3.org/2001/vcard-rdf/3.0#" xmlns:vCard4="http://www.w3.org/2006/vcard/ns#" xmlns:bqbiol="http://biomodels.net/biology-qualifiers/" xmlns:bqmodel="http://biomodels.net/model-qualifiers/">
            <rdf:Description rdf:about="#meta_M_rbl__L_c">
              <bqbiol:is>
                <rdf:Bag>
                  <rdf:li rdf:resource="https://identifiers.org/bigg.metabolite/rbl__L"/>
                  <rdf:li rdf:resource="https://identifiers.org/biocyc/META:L-RIBULOSE"/>
                  <rdf:li rdf:resource="https://identifiers.org/chebi/CHEBI:16880"/>
                  <rdf:li rdf:resource="https://identifiers.org/chebi/CHEBI:6295"/>
                  <rdf:li rdf:resource="https://identifiers.org/chebi/CHEBI:21382"/>
                  <rdf:li rdf:resource="https://identifiers.org/chebi/CHEBI:13163"/>
                  <rdf:li rdf:resource="https://identifiers.org/inchi_key/ZAQJHHRNXZUBTE-UCORVYFPSA-N"/>
                  <rdf:li rdf:resource="https://identifiers.org/kegg.compound/C00508"/>
                  <rdf:li rdf:resource="https://identifiers.org/metanetx.chemical/MNXM685"/>
                  <rdf:li rdf:resource="https://identifiers.org/sabiork/1501"/>
                  <rdf:li rdf:resource="https://identifiers.org/seed.compound/cpd00397"/>
                </rdf:Bag>
              </bqbiol:is>
            </rdf:Description>
          </rdf:RDF>
        </annotation>
      </species>
      <species metaid="meta_M_cdpglyc_c" sboTerm="SBO:0000247" id="M_cdpglyc_c" name="CDP-glycerol" compartment="c" hasOnlySubstanceUnits="false" boundaryCondition="false" constant="false" fbc:charge="-2" fbc:chemicalFormula="C12H19N3O13P2">
        <notes>
          <html xmlns="http://www.w3.org/1999/xhtml">
            <p>NAME: CDP-glycerol</p>
          </html>
        </notes>
        <annotation>
          <rdf:RDF xmlns:rdf="http://www.w3.org/1999/02/22-rdf-syntax-ns#" xmlns:dcterms="http://purl.org/dc/terms/" xmlns:vCard="http://www.w3.org/2001/vcard-rdf/3.0#" xmlns:vCard4="http://www.w3.org/2006/vcard/ns#" xmlns:bqbiol="http://biomodels.net/biology-qualifiers/" xmlns:bqmodel="http://biomodels.net/model-qualifiers/">
            <rdf:Description rdf:about="#meta_M_cdpglyc_c">
              <bqbiol:is>
                <rdf:Bag>
                  <rdf:li rdf:resource="https://identifiers.org/bigg.metabolite/cdpglyc"/>
                  <rdf:li rdf:resource="https://identifiers.org/biocyc/META:CPD-606"/>
                  <rdf:li rdf:resource="https://identifiers.org/chebi/CHEBI:13271"/>
                  <rdf:li rdf:resource="https://identifiers.org/chebi/CHEBI:3272"/>
                  <rdf:li rdf:resource="https://identifiers.org/chebi/CHEBI:13265"/>
                  <rdf:li rdf:resource="https://identifiers.org/chebi/CHEBI:58311"/>
                  <rdf:li rdf:resource="https://identifiers.org/chebi/CHEBI:29068"/>
                  <rdf:li rdf:resource="https://identifiers.org/chebi/CHEBI:132202"/>
                  <rdf:li rdf:resource="https://identifiers.org/chebi/CHEBI:17885"/>
                  <rdf:li rdf:resource="https://identifiers.org/chebi/CHEBI:20871"/>
                  <rdf:li rdf:resource="https://identifiers.org/hmdb/HMDB59599"/>
                  <rdf:li rdf:resource="https://identifiers.org/inchi_key/HHPOUCCVONEPRK-JBSYKWBFSA-L"/>
                  <rdf:li rdf:resource="https://identifiers.org/kegg.compound/C00513"/>
                  <rdf:li rdf:resource="https://identifiers.org/metanetx.chemical/MNXM775"/>
                  <rdf:li rdf:resource="https://identifiers.org/sabiork/2068"/>
                  <rdf:li rdf:resource="https://identifiers.org/seed.compound/cpd00402"/>
                </rdf:Bag>
              </bqbiol:is>
            </rdf:Description>
          </rdf:RDF>
        </annotation>
      </species>
      <species metaid="meta_M_gly_c" sboTerm="SBO:0000247" id="M_gly_c" name="Glycine" compartment="c" hasOnlySubstanceUnits="false" boundaryCondition="false" constant="false" fbc:charge="0" fbc:chemicalFormula="C2H5NO2">
        <notes>
          <html xmlns="http://www.w3.org/1999/xhtml">
            <p>NAME: Gly; Aminoacetic acid; Glycine;</p>
          </html>
        </notes>
        <annotation>
          <rdf:RDF xmlns:rdf="http://www.w3.org/1999/02/22-rdf-syntax-ns#" xmlns:dcterms="http://purl.org/dc/terms/" xmlns:vCard="http://www.w3.org/2001/vcard-rdf/3.0#" xmlns:vCard4="http://www.w3.org/2006/vcard/ns#" xmlns:bqbiol="http://biomodels.net/biology-qualifiers/" xmlns:bqmodel="http://biomodels.net/model-qualifiers/">
            <rdf:Description rdf:about="#meta_M_gly_c">
              <bqbiol:is>
                <rdf:Bag>
                  <rdf:li rdf:resource="https://identifiers.org/bigg.metabolite/gly"/>
                  <rdf:li rdf:resource="https://identifiers.org/biocyc/META:GLY"/>
                  <rdf:li rdf:resource="https://identifiers.org/chebi/CHEBI:32508"/>
                  <rdf:li rdf:resource="https://identifiers.org/chebi/CHEBI:32507"/>
                  <rdf:li rdf:resource="https://identifiers.org/chebi/CHEBI:15428"/>
                  <rdf:li rdf:resource="https://identifiers.org/chebi/CHEBI:42964"/>
                  <rdf:li rdf:resource="https://identifiers.org/chebi/CHEBI:14344"/>
                  <rdf:li rdf:resource="https://identifiers.org/chebi/CHEBI:24368"/>
                  <rdf:li rdf:resource="https://identifiers.org/chebi/CHEBI:10792"/>
                  <rdf:li rdf:resource="https://identifiers.org/chebi/CHEBI:5460"/>
                  <rdf:li rdf:resource="https://identifiers.org/chebi/CHEBI:57305"/>
                  <rdf:li rdf:resource="https://identifiers.org/envipath/32de3cf4-e3e6-4168-956e-32fa5ddb0ce1/compound/19441357-44af-48e1-b5ac-0e48c8dcbb87"/>
                  <rdf:li rdf:resource="https://identifiers.org/envipath/650babc9-9d68-4b73-9332-11972ca26f7b/compound/870d7ca5-6659-40eb-8b5d-858bd29cddaa"/>
                  <rdf:li rdf:resource="https://identifiers.org/hmdb/HMDB00123"/>
                  <rdf:li rdf:resource="https://identifiers.org/inchi_key/DHMQDGOQFOQNFH-UHFFFAOYSA-N"/>
                  <rdf:li rdf:resource="https://identifiers.org/kegg.compound/C00037"/>
                  <rdf:li rdf:resource="https://identifiers.org/kegg.drug/D00011"/>
                  <rdf:li rdf:resource="https://identifiers.org/metanetx.chemical/MNXM29"/>
                  <rdf:li rdf:resource="https://identifiers.org/reactome.compound/29424"/>
                  <rdf:li rdf:resource="https://identifiers.org/reactome.compound/193446"/>
                  <rdf:li rdf:resource="https://identifiers.org/reactome.compound/113545"/>
                  <rdf:li rdf:resource="https://identifiers.org/reactome.compound/159549"/>
                  <rdf:li rdf:resource="https://identifiers.org/reactome.compound/266029"/>
                  <rdf:li rdf:resource="https://identifiers.org/sabiork/66"/>
                  <rdf:li rdf:resource="https://identifiers.org/seed.compound/cpd00033"/>
                </rdf:Bag>
              </bqbiol:is>
            </rdf:Description>
          </rdf:RDF>
        </annotation>
      </species>
      <species metaid="meta_M_pant__R_c" sboTerm="SBO:0000247" id="M_pant__R_c" name="(R)-Pantoate" compartment="c" hasOnlySubstanceUnits="false" boundaryCondition="false" constant="false" fbc:charge="-1" fbc:chemicalFormula="C6H11O4">
        <notes>
          <html xmlns="http://www.w3.org/1999/xhtml">
            <p>NAME: Pantoate; Pantoic acid; (R)-Pantoate;</p>
          </html>
        </notes>
        <annotation>
          <rdf:RDF xmlns:rdf="http://www.w3.org/1999/02/22-rdf-syntax-ns#" xmlns:dcterms="http://purl.org/dc/terms/" xmlns:vCard="http://www.w3.org/2001/vcard-rdf/3.0#" xmlns:vCard4="http://www.w3.org/2006/vcard/ns#" xmlns:bqbiol="http://biomodels.net/biology-qualifiers/" xmlns:bqmodel="http://biomodels.net/model-qualifiers/">
            <rdf:Description rdf:about="#meta_M_pant__R_c">
              <bqbiol:is>
                <rdf:Bag>
                  <rdf:li rdf:resource="https://identifiers.org/bigg.metabolite/pant__R"/>
                  <rdf:li rdf:resource="https://identifiers.org/biocyc/META:L-PANTOATE"/>
                  <rdf:li rdf:resource="https://identifiers.org/chebi/CHEBI:18696"/>
                  <rdf:li rdf:resource="https://identifiers.org/chebi/CHEBI:350"/>
                  <rdf:li rdf:resource="https://identifiers.org/chebi/CHEBI:18695"/>
                  <rdf:li rdf:resource="https://identifiers.org/chebi/CHEBI:15980"/>
                  <rdf:li rdf:resource="https://identifiers.org/chebi/CHEBI:18697"/>
                  <rdf:li rdf:resource="https://identifiers.org/chebi/CHEBI:44662"/>
                  <rdf:li rdf:resource="https://identifiers.org/chebi/CHEBI:11006"/>
                  <rdf:li rdf:resource="https://identifiers.org/chebi/CHEBI:14737"/>
                  <rdf:li rdf:resource="https://identifiers.org/inchi_key/OTOIIPJYVQJATP-BYPYZUCNSA-M"/>
                  <rdf:li rdf:resource="https://identifiers.org/kegg.compound/C00522"/>
                  <rdf:li rdf:resource="https://identifiers.org/metanetx.chemical/MNXM593"/>
                  <rdf:li rdf:resource="https://identifiers.org/sabiork/21325"/>
                  <rdf:li rdf:resource="https://identifiers.org/sabiork/5130"/>
                  <rdf:li rdf:resource="https://identifiers.org/seed.compound/cpd00408"/>
                </rdf:Bag>
              </bqbiol:is>
            </rdf:Description>
          </rdf:RDF>
        </annotation>
      </species>
      <species metaid="meta_M_duri_c" sboTerm="SBO:0000247" id="M_duri_c" name="Deoxyuridine" compartment="c" hasOnlySubstanceUnits="false" boundaryCondition="false" constant="false" fbc:charge="0" fbc:chemicalFormula="C9H12N2O5">
        <notes>
          <html xmlns="http://www.w3.org/1999/xhtml">
            <p>NAME: 2-Deoxyuridine; 2’-Deoxyuridine; Deoxyuridine;</p>
          </html>
        </notes>
        <annotation>
          <rdf:RDF xmlns:rdf="http://www.w3.org/1999/02/22-rdf-syntax-ns#" xmlns:dcterms="http://purl.org/dc/terms/" xmlns:vCard="http://www.w3.org/2001/vcard-rdf/3.0#" xmlns:vCard4="http://www.w3.org/2006/vcard/ns#" xmlns:bqbiol="http://biomodels.net/biology-qualifiers/" xmlns:bqmodel="http://biomodels.net/model-qualifiers/">
            <rdf:Description rdf:about="#meta_M_duri_c">
              <bqbiol:is>
                <rdf:Bag>
                  <rdf:li rdf:resource="https://identifiers.org/bigg.metabolite/duri"/>
                  <rdf:li rdf:resource="https://identifiers.org/biocyc/META:DEOXYURIDINE"/>
                  <rdf:li rdf:resource="https://identifiers.org/chebi/CHEBI:46293"/>
                  <rdf:li rdf:resource="https://identifiers.org/chebi/CHEBI:14123"/>
                  <rdf:li rdf:resource="https://identifiers.org/chebi/CHEBI:29113"/>
                  <rdf:li rdf:resource="https://identifiers.org/chebi/CHEBI:46289"/>
                  <rdf:li rdf:resource="https://identifiers.org/chebi/CHEBI:4434"/>
                  <rdf:li rdf:resource="https://identifiers.org/chebi/CHEBI:23640"/>
                  <rdf:li rdf:resource="https://identifiers.org/chebi/CHEBI:19261"/>
                  <rdf:li rdf:resource="https://identifiers.org/chebi/CHEBI:46165"/>
                  <rdf:li rdf:resource="https://identifiers.org/chebi/CHEBI:42178"/>
                  <rdf:li rdf:resource="https://identifiers.org/chebi/CHEBI:11398"/>
                  <rdf:li rdf:resource="https://identifiers.org/chebi/CHEBI:16450"/>
                  <rdf:li rdf:resource="https://identifiers.org/chebi/CHEBI:11572"/>
                  <rdf:li rdf:resource="https://identifiers.org/hmdb/HMDB00012"/>
                  <rdf:li rdf:resource="https://identifiers.org/inchi_key/MXHRCPNRJAMMIM-SHYZEUOFSA-N"/>
                  <rdf:li rdf:resource="https://identifiers.org/kegg.compound/C00526"/>
                  <rdf:li rdf:resource="https://identifiers.org/metanetx.chemical/MNXM492"/>
                  <rdf:li rdf:resource="https://identifiers.org/reactome.compound/500430"/>
                  <rdf:li rdf:resource="https://identifiers.org/sabiork/2074"/>
                  <rdf:li rdf:resource="https://identifiers.org/seed.compound/cpd00412"/>
                </rdf:Bag>
              </bqbiol:is>
            </rdf:Description>
          </rdf:RDF>
        </annotation>
      </species>
      <species metaid="meta_M_hqn_c" sboTerm="SBO:0000247" id="M_hqn_c" name="p-Benzenediol" compartment="c" hasOnlySubstanceUnits="false" boundaryCondition="false" constant="false" fbc:charge="0" fbc:chemicalFormula="C6H6O2">
        <notes>
          <html xmlns="http://www.w3.org/1999/xhtml">
            <p>NAME: 4-Hydroxyphenol; Quinol; Hydroquinone; 1,4-Benzenediol; p-Benzenediol; 1,4-Dihydroxybenzene; Benzene-1,4-diol;</p>
          </html>
        </notes>
        <annotation>
          <rdf:RDF xmlns:rdf="http://www.w3.org/1999/02/22-rdf-syntax-ns#" xmlns:dcterms="http://purl.org/dc/terms/" xmlns:vCard="http://www.w3.org/2001/vcard-rdf/3.0#" xmlns:vCard4="http://www.w3.org/2006/vcard/ns#" xmlns:bqbiol="http://biomodels.net/biology-qualifiers/" xmlns:bqmodel="http://biomodels.net/model-qualifiers/">
            <rdf:Description rdf:about="#meta_M_hqn_c">
              <bqbiol:is>
                <rdf:Bag>
                  <rdf:li rdf:resource="https://identifiers.org/bigg.metabolite/hqn"/>
                  <rdf:li rdf:resource="https://identifiers.org/biocyc/META:HYDROQUINONE"/>
                  <rdf:li rdf:resource="https://identifiers.org/chebi/CHEBI:17594"/>
                  <rdf:li rdf:resource="https://identifiers.org/chebi/CHEBI:24645"/>
                  <rdf:li rdf:resource="https://identifiers.org/chebi/CHEBI:14416"/>
                  <rdf:li rdf:resource="https://identifiers.org/chebi/CHEBI:5793"/>
                  <rdf:li rdf:resource="https://identifiers.org/envipath/32de3cf4-e3e6-4168-956e-32fa5ddb0ce1/compound/792b6781-d85c-4c1d-bd82-a082fef85353"/>
                  <rdf:li rdf:resource="https://identifiers.org/envipath/650babc9-9d68-4b73-9332-11972ca26f7b/compound/019d5653-a5fc-4ab4-8c6f-47577e8ef560"/>
                  <rdf:li rdf:resource="https://identifiers.org/envipath/4fd7f3e0-dd25-43ac-9453-dda3e52396e4/compound/44858aec-2eb4-41d1-a154-388fd87dccac"/>
                  <rdf:li rdf:resource="https://identifiers.org/envipath/5882df9c-dae1-4d80-a40e-db4724271456/compound/33365a7e-24d4-4212-ad80-7b9a92572df5"/>
                  <rdf:li rdf:resource="https://identifiers.org/hmdb/HMDB02434"/>
                  <rdf:li rdf:resource="https://identifiers.org/inchi_key/QIGBRXMKCJKVMJ-UHFFFAOYSA-N"/>
                  <rdf:li rdf:resource="https://identifiers.org/kegg.compound/C00530"/>
                  <rdf:li rdf:resource="https://identifiers.org/kegg.drug/D00073"/>
                  <rdf:li rdf:resource="https://identifiers.org/metanetx.chemical/MNXM376"/>
                  <rdf:li rdf:resource="https://identifiers.org/sabiork/2076"/>
                  <rdf:li rdf:resource="https://identifiers.org/seed.compound/cpd00415"/>
                </rdf:Bag>
              </bqbiol:is>
            </rdf:Description>
          </rdf:RDF>
        </annotation>
      </species>
      <species metaid="meta_M_no_c" sboTerm="SBO:0000247" id="M_no_c" name="Nitric oxide" compartment="c" hasOnlySubstanceUnits="false" boundaryCondition="false" constant="false" fbc:charge="0" fbc:chemicalFormula="NO">
        <notes>
          <html xmlns="http://www.w3.org/1999/xhtml">
            <p>NAME: NO; Nitrogen monoxide; Nitric oxide;</p>
          </html>
        </notes>
        <annotation>
          <rdf:RDF xmlns:rdf="http://www.w3.org/1999/02/22-rdf-syntax-ns#" xmlns:dcterms="http://purl.org/dc/terms/" xmlns:vCard="http://www.w3.org/2001/vcard-rdf/3.0#" xmlns:vCard4="http://www.w3.org/2006/vcard/ns#" xmlns:bqbiol="http://biomodels.net/biology-qualifiers/" xmlns:bqmodel="http://biomodels.net/model-qualifiers/">
            <rdf:Description rdf:about="#meta_M_no_c">
              <bqbiol:is>
                <rdf:Bag>
                  <rdf:li rdf:resource="https://identifiers.org/bigg.metabolite/no"/>
                  <rdf:li rdf:resource="https://identifiers.org/biocyc/META:NITRIC-OXIDE"/>
                  <rdf:li rdf:resource="https://identifiers.org/chebi/CHEBI:16480"/>
                  <rdf:li rdf:resource="https://identifiers.org/chebi/CHEBI:25546"/>
                  <rdf:li rdf:resource="https://identifiers.org/chebi/CHEBI:14657"/>
                  <rdf:li rdf:resource="https://identifiers.org/chebi/CHEBI:44452"/>
                  <rdf:li rdf:resource="https://identifiers.org/chebi/CHEBI:7583"/>
                  <rdf:li rdf:resource="https://identifiers.org/hmdb/HMDB03378"/>
                  <rdf:li rdf:resource="https://identifiers.org/inchi_key/MWUXSHHQAYIFBG-UHFFFAOYSA-N"/>
                  <rdf:li rdf:resource="https://identifiers.org/kegg.compound/C00533"/>
                  <rdf:li rdf:resource="https://identifiers.org/kegg.drug/D00074"/>
                  <rdf:li rdf:resource="https://identifiers.org/metanetx.chemical/MNXM228"/>
                </rdf:Bag>
              </bqbiol:is>
            </rdf:Description>
          </rdf:RDF>
        </annotation>
      </species>
      <species metaid="meta_M_pppi_c" sboTerm="SBO:0000247" id="M_pppi_c" name="Triphosphate" compartment="c" hasOnlySubstanceUnits="false" boundaryCondition="false" constant="false" fbc:charge="-4" fbc:chemicalFormula="HO10P3">
        <notes>
          <html xmlns="http://www.w3.org/1999/xhtml">
            <p>NAME: Inorganic triphosphate; Triphosphoric acid; Tripolyphosphate; Triphosphate;</p>
          </html>
        </notes>
        <annotation>
          <rdf:RDF xmlns:rdf="http://www.w3.org/1999/02/22-rdf-syntax-ns#" xmlns:dcterms="http://purl.org/dc/terms/" xmlns:vCard="http://www.w3.org/2001/vcard-rdf/3.0#" xmlns:vCard4="http://www.w3.org/2006/vcard/ns#" xmlns:bqbiol="http://biomodels.net/biology-qualifiers/" xmlns:bqmodel="http://biomodels.net/model-qualifiers/">
            <rdf:Description rdf:about="#meta_M_pppi_c">
              <bqbiol:is>
                <rdf:Bag>
                  <rdf:li rdf:resource="https://identifiers.org/bigg.metabolite/pppi"/>
                  <rdf:li rdf:resource="https://identifiers.org/biocyc/META:P3I"/>
                  <rdf:li rdf:resource="https://identifiers.org/chebi/CHEBI:48315"/>
                  <rdf:li rdf:resource="https://identifiers.org/chebi/CHEBI:39949"/>
                  <rdf:li rdf:resource="https://identifiers.org/chebi/CHEBI:29203"/>
                  <rdf:li rdf:resource="https://identifiers.org/chebi/CHEBI:9744"/>
                  <rdf:li rdf:resource="https://identifiers.org/chebi/CHEBI:48316"/>
                  <rdf:li rdf:resource="https://identifiers.org/chebi/CHEBI:39942"/>
                  <rdf:li rdf:resource="https://identifiers.org/chebi/CHEBI:48314"/>
                  <rdf:li rdf:resource="https://identifiers.org/chebi/CHEBI:18036"/>
                  <rdf:li rdf:resource="https://identifiers.org/chebi/CHEBI:5926"/>
                  <rdf:li rdf:resource="https://identifiers.org/chebi/CHEBI:48313"/>
                  <rdf:li rdf:resource="https://identifiers.org/hmdb/HMDB12282"/>
                  <rdf:li rdf:resource="https://identifiers.org/hmdb/HMDB03379"/>
                  <rdf:li rdf:resource="https://identifiers.org/inchi_key/UNXRWKVEANCORM-UHFFFAOYSA-I"/>
                  <rdf:li rdf:resource="https://identifiers.org/kegg.compound/C00536"/>
                  <rdf:li rdf:resource="https://identifiers.org/metanetx.chemical/MNXM332"/>
                  <rdf:li rdf:resource="https://identifiers.org/sabiork/1681"/>
                  <rdf:li rdf:resource="https://identifiers.org/sabiork/5073"/>
                  <rdf:li rdf:resource="https://identifiers.org/seed.compound/cpd11672"/>
                  <rdf:li rdf:resource="https://identifiers.org/seed.compound/cpd00421"/>
                </rdf:Bag>
              </bqbiol:is>
            </rdf:Description>
          </rdf:RDF>
        </annotation>
      </species>
      <species metaid="meta_M_mthgxl_c" sboTerm="SBO:0000247" id="M_mthgxl_c" name="Methylglyoxal" compartment="c" hasOnlySubstanceUnits="false" boundaryCondition="false" constant="false" fbc:charge="0" fbc:chemicalFormula="C3H4O2">
        <notes>
          <html xmlns="http://www.w3.org/1999/xhtml">
            <p>NAME: 2-Ketopropionaldehyde; 2-Oxopropanal; Methylglyoxal; Pyruvic aldehyde; Pyruvaldehyde;</p>
          </html>
        </notes>
        <annotation>
          <rdf:RDF xmlns:rdf="http://www.w3.org/1999/02/22-rdf-syntax-ns#" xmlns:dcterms="http://purl.org/dc/terms/" xmlns:vCard="http://www.w3.org/2001/vcard-rdf/3.0#" xmlns:vCard4="http://www.w3.org/2006/vcard/ns#" xmlns:bqbiol="http://biomodels.net/biology-qualifiers/" xmlns:bqmodel="http://biomodels.net/model-qualifiers/">
            <rdf:Description rdf:about="#meta_M_mthgxl_c">
              <bqbiol:is>
                <rdf:Bag>
                  <rdf:li rdf:resource="https://identifiers.org/bigg.metabolite/mthgxl"/>
                  <rdf:li rdf:resource="https://identifiers.org/biocyc/META:METHYL-GLYOXAL"/>
                  <rdf:li rdf:resource="https://identifiers.org/chebi/CHEBI:14599"/>
                  <rdf:li rdf:resource="https://identifiers.org/chebi/CHEBI:25303"/>
                  <rdf:li rdf:resource="https://identifiers.org/chebi/CHEBI:11643"/>
                  <rdf:li rdf:resource="https://identifiers.org/chebi/CHEBI:6875"/>
                  <rdf:li rdf:resource="https://identifiers.org/chebi/CHEBI:17158"/>
                  <rdf:li rdf:resource="https://identifiers.org/envipath/650babc9-9d68-4b73-9332-11972ca26f7b/compound/87b7fac4-f224-43ab-81f4-b95330450174"/>
                  <rdf:li rdf:resource="https://identifiers.org/hmdb/HMDB01167"/>
                  <rdf:li rdf:resource="https://identifiers.org/inchi_key/AIJULSRZWUXGPQ-UHFFFAOYSA-N"/>
                  <rdf:li rdf:resource="https://identifiers.org/kegg.compound/C00546"/>
                  <rdf:li rdf:resource="https://identifiers.org/metanetx.chemical/MNXM310"/>
                  <rdf:li rdf:resource="https://identifiers.org/reactome.compound/5694074"/>
                  <rdf:li rdf:resource="https://identifiers.org/sabiork/2088"/>
                  <rdf:li rdf:resource="https://identifiers.org/seed.compound/cpd00428"/>
                </rdf:Bag>
              </bqbiol:is>
            </rdf:Description>
          </rdf:RDF>
        </annotation>
      </species>
      <species metaid="meta_M_4abutn_c" sboTerm="SBO:0000247" id="M_4abutn_c" name="4-Aminobutanal" compartment="c" hasOnlySubstanceUnits="false" boundaryCondition="false" constant="false" fbc:charge="1" fbc:chemicalFormula="C4H10NO">
        <notes>
          <html xmlns="http://www.w3.org/1999/xhtml">
            <p>NAME: 4-Aminobutanal; 4-Aminobutyraldehyde;</p>
          </html>
        </notes>
        <annotation>
          <rdf:RDF xmlns:rdf="http://www.w3.org/1999/02/22-rdf-syntax-ns#" xmlns:dcterms="http://purl.org/dc/terms/" xmlns:vCard="http://www.w3.org/2001/vcard-rdf/3.0#" xmlns:vCard4="http://www.w3.org/2006/vcard/ns#" xmlns:bqbiol="http://biomodels.net/biology-qualifiers/" xmlns:bqmodel="http://biomodels.net/model-qualifiers/">
            <rdf:Description rdf:about="#meta_M_4abutn_c">
              <bqbiol:is>
                <rdf:Bag>
                  <rdf:li rdf:resource="https://identifiers.org/chebi/CHEBI:17769"/>
                  <rdf:li rdf:resource="https://identifiers.org/kegg.compound/C00555"/>
                  <rdf:li rdf:resource="https://identifiers.org/metanetx.chemical/MNXM422"/>
                </rdf:Bag>
              </bqbiol:is>
            </rdf:Description>
          </rdf:RDF>
        </annotation>
      </species>
      <species metaid="meta_M_dad_2_c" sboTerm="SBO:0000247" id="M_dad_2_c" name="Deoxyadenosine" compartment="c" hasOnlySubstanceUnits="false" boundaryCondition="false" constant="false" fbc:charge="0" fbc:chemicalFormula="C10H13N5O3">
        <notes>
          <html xmlns="http://www.w3.org/1999/xhtml">
            <p>NAME: 2’-Deoxyadenosine; Deoxyadenosine;</p>
          </html>
        </notes>
        <annotation>
          <rdf:RDF xmlns:rdf="http://www.w3.org/1999/02/22-rdf-syntax-ns#" xmlns:dcterms="http://purl.org/dc/terms/" xmlns:vCard="http://www.w3.org/2001/vcard-rdf/3.0#" xmlns:vCard4="http://www.w3.org/2006/vcard/ns#" xmlns:bqbiol="http://biomodels.net/biology-qualifiers/" xmlns:bqmodel="http://biomodels.net/model-qualifiers/">
            <rdf:Description rdf:about="#meta_M_dad_2_c">
              <bqbiol:is>
                <rdf:Bag>
                  <rdf:li rdf:resource="https://identifiers.org/bigg.metabolite/dad_2"/>
                  <rdf:li rdf:resource="https://identifiers.org/biocyc/META:DEOXYADENOSINE"/>
                  <rdf:li rdf:resource="https://identifiers.org/chebi/CHEBI:19234"/>
                  <rdf:li rdf:resource="https://identifiers.org/chebi/CHEBI:4405"/>
                  <rdf:li rdf:resource="https://identifiers.org/chebi/CHEBI:40560"/>
                  <rdf:li rdf:resource="https://identifiers.org/chebi/CHEBI:17256"/>
                  <rdf:li rdf:resource="https://identifiers.org/chebi/CHEBI:14112"/>
                  <rdf:li rdf:resource="https://identifiers.org/chebi/CHEBI:40535"/>
                  <rdf:li rdf:resource="https://identifiers.org/chebi/CHEBI:40565"/>
                  <rdf:li rdf:resource="https://identifiers.org/chebi/CHEBI:39863"/>
                  <rdf:li rdf:resource="https://identifiers.org/hmdb/HMDB05778"/>
                  <rdf:li rdf:resource="https://identifiers.org/hmdb/HMDB00101"/>
                  <rdf:li rdf:resource="https://identifiers.org/hmdb/HMDB11722"/>
                  <rdf:li rdf:resource="https://identifiers.org/inchi_key/OLXZPDWKRNYJJZ-RRKCRQDMSA-N"/>
                  <rdf:li rdf:resource="https://identifiers.org/kegg.compound/C00559"/>
                  <rdf:li rdf:resource="https://identifiers.org/metanetx.chemical/MNXM625"/>
                  <rdf:li rdf:resource="https://identifiers.org/sabiork/1874"/>
                  <rdf:li rdf:resource="https://identifiers.org/seed.compound/cpd00438"/>
                </rdf:Bag>
              </bqbiol:is>
            </rdf:Description>
          </rdf:RDF>
        </annotation>
      </species>
      <species metaid="meta_M_4abz_c" sboTerm="SBO:0000247" id="M_4abz_c" name="4-Aminobenzoate" compartment="c" hasOnlySubstanceUnits="false" boundaryCondition="false" constant="false" fbc:charge="-1" fbc:chemicalFormula="C7H6NO2">
        <notes>
          <html xmlns="http://www.w3.org/1999/xhtml">
            <p>NAME: p-Aminobenzoate; 4-Aminobenzoic acid; 4-Aminobenzoate; ABEE;</p>
          </html>
        </notes>
        <annotation>
          <rdf:RDF xmlns:rdf="http://www.w3.org/1999/02/22-rdf-syntax-ns#" xmlns:dcterms="http://purl.org/dc/terms/" xmlns:vCard="http://www.w3.org/2001/vcard-rdf/3.0#" xmlns:vCard4="http://www.w3.org/2006/vcard/ns#" xmlns:bqbiol="http://biomodels.net/biology-qualifiers/" xmlns:bqmodel="http://biomodels.net/model-qualifiers/">
            <rdf:Description rdf:about="#meta_M_4abz_c">
              <bqbiol:is>
                <rdf:Bag>
                  <rdf:li rdf:resource="https://identifiers.org/chebi/CHEBI:30753"/>
                  <rdf:li rdf:resource="https://identifiers.org/kegg.compound/C00568"/>
                  <rdf:li rdf:resource="https://identifiers.org/metanetx.chemical/MNXM421"/>
                </rdf:Bag>
              </bqbiol:is>
            </rdf:Description>
          </rdf:RDF>
        </annotation>
      </species>
      <species metaid="meta_M_betald_c" sboTerm="SBO:0000247" id="M_betald_c" name="Betaine aldehyde" compartment="c" hasOnlySubstanceUnits="false" boundaryCondition="false" constant="false" fbc:charge="1" fbc:chemicalFormula="C5H12NO">
        <notes>
          <html xmlns="http://www.w3.org/1999/xhtml">
            <p>NAME: Betaine aldehyde</p>
          </html>
        </notes>
        <annotation>
          <rdf:RDF xmlns:rdf="http://www.w3.org/1999/02/22-rdf-syntax-ns#" xmlns:dcterms="http://purl.org/dc/terms/" xmlns:vCard="http://www.w3.org/2001/vcard-rdf/3.0#" xmlns:vCard4="http://www.w3.org/2006/vcard/ns#" xmlns:bqbiol="http://biomodels.net/biology-qualifiers/" xmlns:bqmodel="http://biomodels.net/model-qualifiers/">
            <rdf:Description rdf:about="#meta_M_betald_c">
              <bqbiol:is>
                <rdf:Bag>
                  <rdf:li rdf:resource="https://identifiers.org/bigg.metabolite/betald"/>
                  <rdf:li rdf:resource="https://identifiers.org/biocyc/META:BETAINE_ALDEHYDE"/>
                  <rdf:li rdf:resource="https://identifiers.org/chebi/CHEBI:22859"/>
                  <rdf:li rdf:resource="https://identifiers.org/chebi/CHEBI:15710"/>
                  <rdf:li rdf:resource="https://identifiers.org/chebi/CHEBI:41256"/>
                  <rdf:li rdf:resource="https://identifiers.org/chebi/CHEBI:3074"/>
                  <rdf:li rdf:resource="https://identifiers.org/chebi/CHEBI:13896"/>
                  <rdf:li rdf:resource="https://identifiers.org/hmdb/HMDB01252"/>
                  <rdf:li rdf:resource="https://identifiers.org/inchi_key/SXKNCCSPZDCRFD-UHFFFAOYSA-N"/>
                  <rdf:li rdf:resource="https://identifiers.org/kegg.compound/C00576"/>
                  <rdf:li rdf:resource="https://identifiers.org/metanetx.chemical/MNXM457"/>
                  <rdf:li rdf:resource="https://identifiers.org/reactome.compound/6798194"/>
                  <rdf:li rdf:resource="https://identifiers.org/sabiork/5144"/>
                  <rdf:li rdf:resource="https://identifiers.org/seed.compound/cpd00447"/>
                </rdf:Bag>
              </bqbiol:is>
            </rdf:Description>
          </rdf:RDF>
        </annotation>
      </species>
      <species metaid="meta_M_glyald_c" sboTerm="SBO:0000247" id="M_glyald_c" name="D-Glyceraldehyde" compartment="c" hasOnlySubstanceUnits="false" boundaryCondition="false" constant="false" fbc:charge="0" fbc:chemicalFormula="C3H6O3">
        <notes>
          <html xmlns="http://www.w3.org/1999/xhtml">
            <p>NAME: D-Glyceraldehyde</p>
          </html>
        </notes>
        <annotation>
          <rdf:RDF xmlns:rdf="http://www.w3.org/1999/02/22-rdf-syntax-ns#" xmlns:dcterms="http://purl.org/dc/terms/" xmlns:vCard="http://www.w3.org/2001/vcard-rdf/3.0#" xmlns:vCard4="http://www.w3.org/2006/vcard/ns#" xmlns:bqbiol="http://biomodels.net/biology-qualifiers/" xmlns:bqmodel="http://biomodels.net/model-qualifiers/">
            <rdf:Description rdf:about="#meta_M_glyald_c">
              <bqbiol:is>
                <rdf:Bag>
                  <rdf:li rdf:resource="https://identifiers.org/bigg.metabolite/glyald"/>
                  <rdf:li rdf:resource="https://identifiers.org/biocyc/META:GLYCERALD"/>
                  <rdf:li rdf:resource="https://identifiers.org/chebi/CHEBI:17378"/>
                  <rdf:li rdf:resource="https://identifiers.org/chebi/CHEBI:21025"/>
                  <rdf:li rdf:resource="https://identifiers.org/chebi/CHEBI:4186"/>
                  <rdf:li rdf:resource="https://identifiers.org/chebi/CHEBI:12982"/>
                  <rdf:li rdf:resource="https://identifiers.org/chebi/CHEBI:39973"/>
                  <rdf:li rdf:resource="https://identifiers.org/inchi_key/MNQZXJOMYWMBOU-VKHMYHEASA-N"/>
                  <rdf:li rdf:resource="https://identifiers.org/kegg.compound/C00577"/>
                  <rdf:li rdf:resource="https://identifiers.org/metanetx.chemical/MNXM435"/>
                  <rdf:li rdf:resource="https://identifiers.org/reactome.compound/30393"/>
                  <rdf:li rdf:resource="https://identifiers.org/sabiork/1409"/>
                  <rdf:li rdf:resource="https://identifiers.org/seed.compound/cpd00448"/>
                </rdf:Bag>
              </bqbiol:is>
            </rdf:Description>
          </rdf:RDF>
        </annotation>
      </species>
      <species metaid="meta_M_ala__L_c" sboTerm="SBO:0000247" id="M_ala__L_c" name="L-Alanine" compartment="c" hasOnlySubstanceUnits="false" boundaryCondition="false" constant="false" fbc:charge="0" fbc:chemicalFormula="C3H7NO2">
        <notes>
          <html xmlns="http://www.w3.org/1999/xhtml">
            <p>NAME: L-Alanine; L-alpha-Alanine; L-2-Aminopropionic acid;</p>
          </html>
        </notes>
        <annotation>
          <rdf:RDF xmlns:rdf="http://www.w3.org/1999/02/22-rdf-syntax-ns#" xmlns:dcterms="http://purl.org/dc/terms/" xmlns:vCard="http://www.w3.org/2001/vcard-rdf/3.0#" xmlns:vCard4="http://www.w3.org/2006/vcard/ns#" xmlns:bqbiol="http://biomodels.net/biology-qualifiers/" xmlns:bqmodel="http://biomodels.net/model-qualifiers/">
            <rdf:Description rdf:about="#meta_M_ala__L_c">
              <bqbiol:is>
                <rdf:Bag>
                  <rdf:li rdf:resource="https://identifiers.org/bigg.metabolite/ala__L"/>
                  <rdf:li rdf:resource="https://identifiers.org/biocyc/META:L-ALPHA-ALANINE"/>
                  <rdf:li rdf:resource="https://identifiers.org/chebi/CHEBI:21216"/>
                  <rdf:li rdf:resource="https://identifiers.org/chebi/CHEBI:32440"/>
                  <rdf:li rdf:resource="https://identifiers.org/chebi/CHEBI:2539"/>
                  <rdf:li rdf:resource="https://identifiers.org/chebi/CHEBI:46308"/>
                  <rdf:li rdf:resource="https://identifiers.org/chebi/CHEBI:40735"/>
                  <rdf:li rdf:resource="https://identifiers.org/chebi/CHEBI:16977"/>
                  <rdf:li rdf:resource="https://identifiers.org/chebi/CHEBI:22277"/>
                  <rdf:li rdf:resource="https://identifiers.org/chebi/CHEBI:32439"/>
                  <rdf:li rdf:resource="https://identifiers.org/chebi/CHEBI:57972"/>
                  <rdf:li rdf:resource="https://identifiers.org/chebi/CHEBI:6171"/>
                  <rdf:li rdf:resource="https://identifiers.org/chebi/CHEBI:16449"/>
                  <rdf:li rdf:resource="https://identifiers.org/chebi/CHEBI:32431"/>
                  <rdf:li rdf:resource="https://identifiers.org/chebi/CHEBI:32432"/>
                  <rdf:li rdf:resource="https://identifiers.org/chebi/CHEBI:66916"/>
                  <rdf:li rdf:resource="https://identifiers.org/chebi/CHEBI:40734"/>
                  <rdf:li rdf:resource="https://identifiers.org/chebi/CHEBI:13069"/>
                  <rdf:li rdf:resource="https://identifiers.org/chebi/CHEBI:76050"/>
                  <rdf:li rdf:resource="https://identifiers.org/chebi/CHEBI:13748"/>
                  <rdf:li rdf:resource="https://identifiers.org/envipath/650babc9-9d68-4b73-9332-11972ca26f7b/compound/d80739c7-acbe-4c00-8ea2-e3d19a191be2"/>
                  <rdf:li rdf:resource="https://identifiers.org/envipath/650babc9-9d68-4b73-9332-11972ca26f7b/compound/1aad160f-1c5e-48e0-9473-6305321b31ed"/>
                  <rdf:li rdf:resource="https://identifiers.org/hmdb/HMDB00161"/>
                  <rdf:li rdf:resource="https://identifiers.org/hmdb/HMDB62251"/>
                  <rdf:li rdf:resource="https://identifiers.org/inchi_key/QNAYBMKLOCPYGJ-REOHCLBHSA-N"/>
                  <rdf:li rdf:resource="https://identifiers.org/kegg.compound/C01401"/>
                  <rdf:li rdf:resource="https://identifiers.org/kegg.compound/C00041"/>
                  <rdf:li rdf:resource="https://identifiers.org/kegg.drug/D00012"/>
                  <rdf:li rdf:resource="https://identifiers.org/metanetx.chemical/MNXM32"/>
                  <rdf:li rdf:resource="https://identifiers.org/reactome.compound/389664"/>
                  <rdf:li rdf:resource="https://identifiers.org/reactome.compound/352036"/>
                  <rdf:li rdf:resource="https://identifiers.org/reactome.compound/29432"/>
                  <rdf:li rdf:resource="https://identifiers.org/reactome.compound/379697"/>
                  <rdf:li rdf:resource="https://identifiers.org/sabiork/2280"/>
                  <rdf:li rdf:resource="https://identifiers.org/sabiork/67"/>
                  <rdf:li rdf:resource="https://identifiers.org/seed.compound/cpd00035"/>
                  <rdf:li rdf:resource="https://identifiers.org/seed.compound/cpd01003"/>
                </rdf:Bag>
              </bqbiol:is>
            </rdf:Description>
          </rdf:RDF>
        </annotation>
      </species>
      <species metaid="meta_M_r1p_c" sboTerm="SBO:0000247" id="M_r1p_c" name="Ribose 1-phosphate" compartment="c" hasOnlySubstanceUnits="false" boundaryCondition="false" constant="false" fbc:charge="-1" fbc:chemicalFormula="C5H10O8P">
        <notes>
          <html xmlns="http://www.w3.org/1999/xhtml">
            <p>NAME: Ribose 1-phosphate; alpha-D-Ribose 1-phosphate; D-Ribose 1-phosphate</p>
          </html>
        </notes>
        <annotation>
          <rdf:RDF xmlns:rdf="http://www.w3.org/1999/02/22-rdf-syntax-ns#" xmlns:dcterms="http://purl.org/dc/terms/" xmlns:vCard="http://www.w3.org/2001/vcard-rdf/3.0#" xmlns:vCard4="http://www.w3.org/2006/vcard/ns#" xmlns:bqbiol="http://biomodels.net/biology-qualifiers/" xmlns:bqmodel="http://biomodels.net/model-qualifiers/">
            <rdf:Description rdf:about="#meta_M_r1p_c">
              <bqbiol:is>
                <rdf:Bag>
                  <rdf:li rdf:resource="https://identifiers.org/bigg.metabolite/r1p"/>
                  <rdf:li rdf:resource="https://identifiers.org/biocyc/META:RIBOSE-1P"/>
                  <rdf:li rdf:resource="https://identifiers.org/chebi/CHEBI:16300"/>
                  <rdf:li rdf:resource="https://identifiers.org/chebi/CHEBI:12330"/>
                  <rdf:li rdf:resource="https://identifiers.org/chebi/CHEBI:45482"/>
                  <rdf:li rdf:resource="https://identifiers.org/chebi/CHEBI:22412"/>
                  <rdf:li rdf:resource="https://identifiers.org/chebi/CHEBI:10269"/>
                  <rdf:li rdf:resource="https://identifiers.org/chebi/CHEBI:57720"/>
                  <rdf:li rdf:resource="https://identifiers.org/chebi/CHEBI:45429"/>
                  <rdf:li rdf:resource="https://identifiers.org/chebi/CHEBI:12329"/>
                  <rdf:li rdf:resource="https://identifiers.org/hmdb/HMDB01489"/>
                  <rdf:li rdf:resource="https://identifiers.org/inchi_key/YXJDFQJKERBOBM-TXICZTDVSA-L"/>
                  <rdf:li rdf:resource="https://identifiers.org/kegg.compound/C00620"/>
                  <rdf:li rdf:resource="https://identifiers.org/metanetx.chemical/MNXM295"/>
                  <rdf:li rdf:resource="https://identifiers.org/reactome.compound/112016"/>
                  <rdf:li rdf:resource="https://identifiers.org/sabiork/1651"/>
                  <rdf:li rdf:resource="https://identifiers.org/sabiork/1337"/>
                  <rdf:li rdf:resource="https://identifiers.org/seed.compound/cpd00475"/>
                </rdf:Bag>
              </bqbiol:is>
            </rdf:Description>
          </rdf:RDF>
        </annotation>
      </species>
      <species metaid="meta_M_acglu_c" sboTerm="SBO:0000247" id="M_acglu_c" name="N-Acetyl-L-glutamate" compartment="c" hasOnlySubstanceUnits="false" boundaryCondition="false" constant="false" fbc:charge="-2" fbc:chemicalFormula="C7H9NO5">
        <notes>
          <html xmlns="http://www.w3.org/1999/xhtml">
            <p>NAME: N-Acetyl-L-glutamate; N-Acetyl-L-glutamic acid</p>
          </html>
        </notes>
        <annotation>
          <rdf:RDF xmlns:rdf="http://www.w3.org/1999/02/22-rdf-syntax-ns#" xmlns:dcterms="http://purl.org/dc/terms/" xmlns:vCard="http://www.w3.org/2001/vcard-rdf/3.0#" xmlns:vCard4="http://www.w3.org/2006/vcard/ns#" xmlns:bqbiol="http://biomodels.net/biology-qualifiers/" xmlns:bqmodel="http://biomodels.net/model-qualifiers/">
            <rdf:Description rdf:about="#meta_M_acglu_c">
              <bqbiol:is>
                <rdf:Bag>
                  <rdf:li rdf:resource="https://identifiers.org/bigg.metabolite/acglu"/>
                  <rdf:li rdf:resource="https://identifiers.org/biocyc/META:ACETYL-GLU"/>
                  <rdf:li rdf:resource="https://identifiers.org/chebi/CHEBI:7150"/>
                  <rdf:li rdf:resource="https://identifiers.org/chebi/CHEBI:17533"/>
                  <rdf:li rdf:resource="https://identifiers.org/chebi/CHEBI:44337"/>
                  <rdf:li rdf:resource="https://identifiers.org/chebi/CHEBI:44335"/>
                  <rdf:li rdf:resource="https://identifiers.org/chebi/CHEBI:21549"/>
                  <rdf:li rdf:resource="https://identifiers.org/chebi/CHEBI:87274"/>
                  <rdf:li rdf:resource="https://identifiers.org/chebi/CHEBI:64040"/>
                  <rdf:li rdf:resource="https://identifiers.org/chebi/CHEBI:12575"/>
                  <rdf:li rdf:resource="https://identifiers.org/chebi/CHEBI:21552"/>
                  <rdf:li rdf:resource="https://identifiers.org/inchi_key/RFMMMVDNIPUKGG-YFKPBYRVSA-L"/>
                  <rdf:li rdf:resource="https://identifiers.org/kegg.compound/C00624"/>
                  <rdf:li rdf:resource="https://identifiers.org/metanetx.chemical/MNXM730"/>
                  <rdf:li rdf:resource="https://identifiers.org/reactome.compound/30471"/>
                  <rdf:li rdf:resource="https://identifiers.org/sabiork/2120"/>
                  <rdf:li rdf:resource="https://identifiers.org/seed.compound/cpd00477"/>
                </rdf:Bag>
              </bqbiol:is>
            </rdf:Description>
          </rdf:RDF>
        </annotation>
      </species>
      <species metaid="meta_M_succ_c" sboTerm="SBO:0000247" id="M_succ_c" name="Succinate" compartment="c" hasOnlySubstanceUnits="false" boundaryCondition="false" constant="false" fbc:charge="-2" fbc:chemicalFormula="C4H4O4">
        <notes>
          <html xmlns="http://www.w3.org/1999/xhtml">
            <p>NAME: Butanedionic acid; Ethylenesuccinic acid; Succinate; Succinic acid;</p>
          </html>
        </notes>
        <annotation>
          <rdf:RDF xmlns:rdf="http://www.w3.org/1999/02/22-rdf-syntax-ns#" xmlns:dcterms="http://purl.org/dc/terms/" xmlns:vCard="http://www.w3.org/2001/vcard-rdf/3.0#" xmlns:vCard4="http://www.w3.org/2006/vcard/ns#" xmlns:bqbiol="http://biomodels.net/biology-qualifiers/" xmlns:bqmodel="http://biomodels.net/model-qualifiers/">
            <rdf:Description rdf:about="#meta_M_succ_c">
              <bqbiol:is>
                <rdf:Bag>
                  <rdf:li rdf:resource="https://identifiers.org/bigg.metabolite/succ"/>
                  <rdf:li rdf:resource="https://identifiers.org/biocyc/META:SUC"/>
                  <rdf:li rdf:resource="https://identifiers.org/chebi/CHEBI:22941"/>
                  <rdf:li rdf:resource="https://identifiers.org/chebi/CHEBI:26803"/>
                  <rdf:li rdf:resource="https://identifiers.org/chebi/CHEBI:15741"/>
                  <rdf:li rdf:resource="https://identifiers.org/chebi/CHEBI:132287"/>
                  <rdf:li rdf:resource="https://identifiers.org/chebi/CHEBI:45639"/>
                  <rdf:li rdf:resource="https://identifiers.org/chebi/CHEBI:30779"/>
                  <rdf:li rdf:resource="https://identifiers.org/chebi/CHEBI:15125"/>
                  <rdf:li rdf:resource="https://identifiers.org/chebi/CHEBI:22943"/>
                  <rdf:li rdf:resource="https://identifiers.org/chebi/CHEBI:26807"/>
                  <rdf:li rdf:resource="https://identifiers.org/chebi/CHEBI:9304"/>
                  <rdf:li rdf:resource="https://identifiers.org/chebi/CHEBI:90372"/>
                  <rdf:li rdf:resource="https://identifiers.org/chebi/CHEBI:30031"/>
                  <rdf:li rdf:resource="https://identifiers.org/envipath/4fd7f3e0-dd25-43ac-9453-dda3e52396e4/compound/cc98aff0-7f64-4db4-9d59-de961c228496"/>
                  <rdf:li rdf:resource="https://identifiers.org/envipath/5882df9c-dae1-4d80-a40e-db4724271456/compound/6377658b-03f6-4fed-a5bf-ff0f2389b693"/>
                  <rdf:li rdf:resource="https://identifiers.org/envipath/650babc9-9d68-4b73-9332-11972ca26f7b/compound/600b74d3-8fe5-426d-bedf-291175bd23e4"/>
                  <rdf:li rdf:resource="https://identifiers.org/envipath/32de3cf4-e3e6-4168-956e-32fa5ddb0ce1/compound/8fdfd425-4343-4bf2-8427-b2ffa57fdbd7"/>
                  <rdf:li rdf:resource="https://identifiers.org/hmdb/HMDB00254"/>
                  <rdf:li rdf:resource="https://identifiers.org/inchi_key/KDYFGRWQOYBRFD-UHFFFAOYSA-L"/>
                  <rdf:li rdf:resource="https://identifiers.org/kegg.compound/C00042"/>
                  <rdf:li rdf:resource="https://identifiers.org/lipidmaps/LMFA01170043"/>
                  <rdf:li rdf:resource="https://identifiers.org/metanetx.chemical/MNXM25"/>
                  <rdf:li rdf:resource="https://identifiers.org/reactome.compound/389583"/>
                  <rdf:li rdf:resource="https://identifiers.org/reactome.compound/5278787"/>
                  <rdf:li rdf:resource="https://identifiers.org/reactome.compound/159939"/>
                  <rdf:li rdf:resource="https://identifiers.org/reactome.compound/433123"/>
                  <rdf:li rdf:resource="https://identifiers.org/reactome.compound/29434"/>
                  <rdf:li rdf:resource="https://identifiers.org/reactome.compound/113536"/>
                  <rdf:li rdf:resource="https://identifiers.org/sabiork/1924"/>
                  <rdf:li rdf:resource="https://identifiers.org/seed.compound/cpd00036"/>
                </rdf:Bag>
              </bqbiol:is>
            </rdf:Description>
          </rdf:RDF>
        </annotation>
      </species>
      <species metaid="meta_M_ibcoa_c" sboTerm="SBO:0000247" id="M_ibcoa_c" name="2-Methylpropanoyl-CoA" compartment="c" hasOnlySubstanceUnits="false" boundaryCondition="false" constant="false" fbc:charge="-3" fbc:chemicalFormula="C25H39N7O17P3S">
        <notes>
          <html xmlns="http://www.w3.org/1999/xhtml">
            <p>NAME: 2-Methylpropanoyl-CoA; 2-Methylpropionyl-CoA; Isobutyryl-CoA</p>
          </html>
        </notes>
        <annotation>
          <rdf:RDF xmlns:rdf="http://www.w3.org/1999/02/22-rdf-syntax-ns#" xmlns:dcterms="http://purl.org/dc/terms/" xmlns:vCard="http://www.w3.org/2001/vcard-rdf/3.0#" xmlns:vCard4="http://www.w3.org/2006/vcard/ns#" xmlns:bqbiol="http://biomodels.net/biology-qualifiers/" xmlns:bqmodel="http://biomodels.net/model-qualifiers/">
            <rdf:Description rdf:about="#meta_M_ibcoa_c">
              <bqbiol:is>
                <rdf:Bag>
                  <rdf:li rdf:resource="https://identifiers.org/bigg.metabolite/ibcoa"/>
                  <rdf:li rdf:resource="https://identifiers.org/biocyc/META:ISOBUTYRYL-COA"/>
                  <rdf:li rdf:resource="https://identifiers.org/chebi/CHEBI:11629"/>
                  <rdf:li rdf:resource="https://identifiers.org/chebi/CHEBI:57338"/>
                  <rdf:li rdf:resource="https://identifiers.org/chebi/CHEBI:1214"/>
                  <rdf:li rdf:resource="https://identifiers.org/chebi/CHEBI:15479"/>
                  <rdf:li rdf:resource="https://identifiers.org/chebi/CHEBI:19712"/>
                  <rdf:li rdf:resource="https://identifiers.org/chebi/CHEBI:41634"/>
                  <rdf:li rdf:resource="https://identifiers.org/chebi/CHEBI:12754"/>
                  <rdf:li rdf:resource="https://identifiers.org/envipath/32de3cf4-e3e6-4168-956e-32fa5ddb0ce1/compound/f0cf0f7f-ee44-4653-86ea-22cfc21bed36"/>
                  <rdf:li rdf:resource="https://identifiers.org/hmdb/HMDB01243"/>
                  <rdf:li rdf:resource="https://identifiers.org/inchi_key/AEWHYWSPVRZHCT-NDZSKPAWSA-J"/>
                  <rdf:li rdf:resource="https://identifiers.org/kegg.compound/C00630"/>
                  <rdf:li rdf:resource="https://identifiers.org/lipidmaps/LMFA07050331"/>
                  <rdf:li rdf:resource="https://identifiers.org/metanetx.chemical/MNXM470"/>
                  <rdf:li rdf:resource="https://identifiers.org/reactome.compound/70851"/>
                  <rdf:li rdf:resource="https://identifiers.org/sabiork/2125"/>
                  <rdf:li rdf:resource="https://identifiers.org/seed.compound/cpd00481"/>
                </rdf:Bag>
              </bqbiol:is>
            </rdf:Description>
          </rdf:RDF>
        </annotation>
      </species>
      <species metaid="meta_M_2pg_c" sboTerm="SBO:0000247" id="M_2pg_c" name="2-Phospho-D-glycerate" compartment="c" hasOnlySubstanceUnits="false" boundaryCondition="false" constant="false" fbc:charge="-2" fbc:chemicalFormula="C3H5O7P">
        <notes>
          <html xmlns="http://www.w3.org/1999/xhtml">
            <p>NAME: D-Glycerate 2-phosphate; 2-Phospho-D-glycerate; 2-Phospho-(R)-glycerate</p>
          </html>
        </notes>
        <annotation>
          <rdf:RDF xmlns:rdf="http://www.w3.org/1999/02/22-rdf-syntax-ns#" xmlns:dcterms="http://purl.org/dc/terms/" xmlns:vCard="http://www.w3.org/2001/vcard-rdf/3.0#" xmlns:vCard4="http://www.w3.org/2006/vcard/ns#" xmlns:bqbiol="http://biomodels.net/biology-qualifiers/" xmlns:bqmodel="http://biomodels.net/model-qualifiers/">
            <rdf:Description rdf:about="#meta_M_2pg_c">
              <bqbiol:is>
                <rdf:Bag>
                  <rdf:li rdf:resource="https://identifiers.org/chebi/CHEBI:17835"/>
                  <rdf:li rdf:resource="https://identifiers.org/kegg.compound/C00631"/>
                  <rdf:li rdf:resource="https://identifiers.org/metanetx.chemical/MNXM275"/>
                </rdf:Bag>
              </bqbiol:is>
            </rdf:Description>
          </rdf:RDF>
        </annotation>
      </species>
      <species metaid="meta_M_man1p_c" sboTerm="SBO:0000247" id="M_man1p_c" name="D-Mannose-1-phosphate" compartment="c" hasOnlySubstanceUnits="false" boundaryCondition="false" constant="false" fbc:charge="-1" fbc:chemicalFormula="C6H12O9P">
        <notes>
          <html xmlns="http://www.w3.org/1999/xhtml">
            <p>NAME: D-Mannose 1-phosphate; alpha-D-Mannose 1-phosphate</p>
          </html>
        </notes>
        <annotation>
          <rdf:RDF xmlns:rdf="http://www.w3.org/1999/02/22-rdf-syntax-ns#" xmlns:dcterms="http://purl.org/dc/terms/" xmlns:vCard="http://www.w3.org/2001/vcard-rdf/3.0#" xmlns:vCard4="http://www.w3.org/2006/vcard/ns#" xmlns:bqbiol="http://biomodels.net/biology-qualifiers/" xmlns:bqmodel="http://biomodels.net/model-qualifiers/">
            <rdf:Description rdf:about="#meta_M_man1p_c">
              <bqbiol:is>
                <rdf:Bag>
                  <rdf:li rdf:resource="https://identifiers.org/bigg.metabolite/man1p"/>
                  <rdf:li rdf:resource="https://identifiers.org/biocyc/META:MANNOSE-1P"/>
                  <rdf:li rdf:resource="https://identifiers.org/chebi/CHEBI:35374"/>
                  <rdf:li rdf:resource="https://identifiers.org/chebi/CHEBI:22404"/>
                  <rdf:li rdf:resource="https://identifiers.org/chebi/CHEBI:4210"/>
                  <rdf:li rdf:resource="https://identifiers.org/chebi/CHEBI:43854"/>
                  <rdf:li rdf:resource="https://identifiers.org/chebi/CHEBI:12327"/>
                  <rdf:li rdf:resource="https://identifiers.org/chebi/CHEBI:18205"/>
                  <rdf:li rdf:resource="https://identifiers.org/chebi/CHEBI:58409"/>
                  <rdf:li rdf:resource="https://identifiers.org/chebi/CHEBI:10261"/>
                  <rdf:li rdf:resource="https://identifiers.org/chebi/CHEBI:21058"/>
                  <rdf:li rdf:resource="https://identifiers.org/hmdb/HMDB01436"/>
                  <rdf:li rdf:resource="https://identifiers.org/hmdb/HMDB06330"/>
                  <rdf:li rdf:resource="https://identifiers.org/inchi_key/HXXFSFRBOHSIMQ-RWOPYEJCSA-L"/>
                  <rdf:li rdf:resource="https://identifiers.org/kegg.compound/C00636"/>
                  <rdf:li rdf:resource="https://identifiers.org/metanetx.chemical/MNXM721"/>
                  <rdf:li rdf:resource="https://identifiers.org/reactome.compound/532531"/>
                  <rdf:li rdf:resource="https://identifiers.org/sabiork/1342"/>
                  <rdf:li rdf:resource="https://identifiers.org/seed.compound/cpd00485"/>
                </rdf:Bag>
              </bqbiol:is>
            </rdf:Description>
          </rdf:RDF>
        </annotation>
      </species>
      <species metaid="meta_M_mnl1p_c" sboTerm="SBO:0000247" id="M_mnl1p_c" name="D-Mannitol" compartment="c" hasOnlySubstanceUnits="false" boundaryCondition="false" constant="false" fbc:charge="-1" fbc:chemicalFormula="C6H14O9P">
        <notes>
          <html xmlns="http://www.w3.org/1999/xhtml">
            <p>NAME: D-Mannitol 1-phosphate</p>
          </html>
        </notes>
        <annotation>
          <rdf:RDF xmlns:rdf="http://www.w3.org/1999/02/22-rdf-syntax-ns#" xmlns:dcterms="http://purl.org/dc/terms/" xmlns:vCard="http://www.w3.org/2001/vcard-rdf/3.0#" xmlns:vCard4="http://www.w3.org/2006/vcard/ns#" xmlns:bqbiol="http://biomodels.net/biology-qualifiers/" xmlns:bqmodel="http://biomodels.net/model-qualifiers/">
            <rdf:Description rdf:about="#meta_M_mnl1p_c">
              <bqbiol:is>
                <rdf:Bag>
                  <rdf:li rdf:resource="https://identifiers.org/bigg.metabolite/mnl1p"/>
                  <rdf:li rdf:resource="https://identifiers.org/biocyc/META:MANNITOL-1P"/>
                  <rdf:li rdf:resource="https://identifiers.org/chebi/CHEBI:21051"/>
                  <rdf:li rdf:resource="https://identifiers.org/chebi/CHEBI:16298"/>
                  <rdf:li rdf:resource="https://identifiers.org/chebi/CHEBI:4205"/>
                  <rdf:li rdf:resource="https://identifiers.org/chebi/CHEBI:12997"/>
                  <rdf:li rdf:resource="https://identifiers.org/chebi/CHEBI:61381"/>
                  <rdf:li rdf:resource="https://identifiers.org/hmdb/HMDB01530"/>
                  <rdf:li rdf:resource="https://identifiers.org/inchi_key/GACTWZZMVMUKNG-KVTDHHQDSA-L"/>
                  <rdf:li rdf:resource="https://identifiers.org/kegg.compound/C00644"/>
                  <rdf:li rdf:resource="https://identifiers.org/metanetx.chemical/MNXM90126"/>
                  <rdf:li rdf:resource="https://identifiers.org/sabiork/24719"/>
                  <rdf:li rdf:resource="https://identifiers.org/sabiork/1343"/>
                  <rdf:li rdf:resource="https://identifiers.org/seed.compound/cpd00491"/>
                  <rdf:li rdf:resource="https://identifiers.org/seed.compound/cpd27436"/>
                </rdf:Bag>
              </bqbiol:is>
            </rdf:Description>
          </rdf:RDF>
        </annotation>
      </species>
      <species metaid="meta_M_acmana_c" sboTerm="SBO:0000247" id="M_acmana_c" name="N-Acetyl-D-mannosamine" compartment="c" hasOnlySubstanceUnits="false" boundaryCondition="false" constant="false" fbc:charge="0" fbc:chemicalFormula="C8H15NO6">
        <notes>
          <html xmlns="http://www.w3.org/1999/xhtml">
            <p>NAME: 2-Acetamido-2-deoxy-D-mannose; N-Acetyl-D-mannosamine;</p>
          </html>
        </notes>
        <annotation>
          <rdf:RDF xmlns:rdf="http://www.w3.org/1999/02/22-rdf-syntax-ns#" xmlns:dcterms="http://purl.org/dc/terms/" xmlns:vCard="http://www.w3.org/2001/vcard-rdf/3.0#" xmlns:vCard4="http://www.w3.org/2006/vcard/ns#" xmlns:bqbiol="http://biomodels.net/biology-qualifiers/" xmlns:bqmodel="http://biomodels.net/model-qualifiers/">
            <rdf:Description rdf:about="#meta_M_acmana_c">
              <bqbiol:is>
                <rdf:Bag>
                  <rdf:li rdf:resource="https://identifiers.org/bigg.metabolite/acmana"/>
                  <rdf:li rdf:resource="https://identifiers.org/biocyc/META:N-acetyl-D-mannosamine"/>
                  <rdf:li rdf:resource="https://identifiers.org/chebi/CHEBI:7141"/>
                  <rdf:li rdf:resource="https://identifiers.org/chebi/CHEBI:12459"/>
                  <rdf:li rdf:resource="https://identifiers.org/chebi/CHEBI:12573"/>
                  <rdf:li rdf:resource="https://identifiers.org/chebi/CHEBI:58019"/>
                  <rdf:li rdf:resource="https://identifiers.org/chebi/CHEBI:17122"/>
                  <rdf:li rdf:resource="https://identifiers.org/chebi/CHEBI:63153"/>
                  <rdf:li rdf:resource="https://identifiers.org/chebi/CHEBI:21538"/>
                  <rdf:li rdf:resource="https://identifiers.org/hmdb/HMDB62724"/>
                  <rdf:li rdf:resource="https://identifiers.org/inchi_key/MBLBDJOUHNCFQT-XAMCCFCMSA-N"/>
                  <rdf:li rdf:resource="https://identifiers.org/kegg.compound/C00645"/>
                  <rdf:li rdf:resource="https://identifiers.org/metanetx.chemical/MNXM2403"/>
                  <rdf:li rdf:resource="https://identifiers.org/reactome.compound/4085214"/>
                  <rdf:li rdf:resource="https://identifiers.org/sabiork/25302"/>
                  <rdf:li rdf:resource="https://identifiers.org/sabiork/1583"/>
                  <rdf:li rdf:resource="https://identifiers.org/seed.compound/cpd00492"/>
                </rdf:Bag>
              </bqbiol:is>
            </rdf:Description>
          </rdf:RDF>
        </annotation>
      </species>
      <species metaid="meta_M_uacgam_c" sboTerm="SBO:0000247" id="M_uacgam_c" name="UDP-N-acetyl-D-glucosamine" compartment="c" hasOnlySubstanceUnits="false" boundaryCondition="false" constant="false" fbc:charge="-2" fbc:chemicalFormula="C17H25N3O17P2">
        <notes>
          <html xmlns="http://www.w3.org/1999/xhtml">
            <p>NAME: UDP-N-acetyl-alpha-D-glucosamine; UDP-N-acetyl-D-glucosamine; UDP-N-acetylglucosamine</p>
          </html>
        </notes>
        <annotation>
          <rdf:RDF xmlns:rdf="http://www.w3.org/1999/02/22-rdf-syntax-ns#" xmlns:dcterms="http://purl.org/dc/terms/" xmlns:vCard="http://www.w3.org/2001/vcard-rdf/3.0#" xmlns:vCard4="http://www.w3.org/2006/vcard/ns#" xmlns:bqbiol="http://biomodels.net/biology-qualifiers/" xmlns:bqmodel="http://biomodels.net/model-qualifiers/">
            <rdf:Description rdf:about="#meta_M_uacgam_c">
              <bqbiol:is>
                <rdf:Bag>
                  <rdf:li rdf:resource="https://identifiers.org/bigg.metabolite/uacgam"/>
                  <rdf:li rdf:resource="https://identifiers.org/biocyc/META:UDP-N-ACETYL-D-GLUCOSAMINE"/>
                  <rdf:li rdf:resource="https://identifiers.org/chebi/CHEBI:13473"/>
                  <rdf:li rdf:resource="https://identifiers.org/chebi/CHEBI:22115"/>
                  <rdf:li rdf:resource="https://identifiers.org/chebi/CHEBI:9823"/>
                  <rdf:li rdf:resource="https://identifiers.org/chebi/CHEBI:13475"/>
                  <rdf:li rdf:resource="https://identifiers.org/chebi/CHEBI:13456"/>
                  <rdf:li rdf:resource="https://identifiers.org/chebi/CHEBI:13476"/>
                  <rdf:li rdf:resource="https://identifiers.org/chebi/CHEBI:46243"/>
                  <rdf:li rdf:resource="https://identifiers.org/chebi/CHEBI:57705"/>
                  <rdf:li rdf:resource="https://identifiers.org/chebi/CHEBI:46287"/>
                  <rdf:li rdf:resource="https://identifiers.org/chebi/CHEBI:16264"/>
                  <rdf:li rdf:resource="https://identifiers.org/hmdb/HMDB00290"/>
                  <rdf:li rdf:resource="https://identifiers.org/hmdb/HMDB62760"/>
                  <rdf:li rdf:resource="https://identifiers.org/inchi_key/LFTYTUAZOPRMMI-CFRASDGPSA-L"/>
                  <rdf:li rdf:resource="https://identifiers.org/kegg.compound/C00043"/>
                  <rdf:li rdf:resource="https://identifiers.org/kegg.glycan/G10610"/>
                  <rdf:li rdf:resource="https://identifiers.org/lipidmaps/LMSL01010002"/>
                  <rdf:li rdf:resource="https://identifiers.org/metanetx.chemical/MNXM47"/>
                  <rdf:li rdf:resource="https://identifiers.org/reactome.compound/162756"/>
                  <rdf:li rdf:resource="https://identifiers.org/reactome.compound/914003"/>
                  <rdf:li rdf:resource="https://identifiers.org/reactome.compound/3499326"/>
                  <rdf:li rdf:resource="https://identifiers.org/sabiork/1925"/>
                  <rdf:li rdf:resource="https://identifiers.org/seed.compound/cpd00037"/>
                </rdf:Bag>
              </bqbiol:is>
            </rdf:Description>
          </rdf:RDF>
        </annotation>
      </species>
      <species metaid="meta_M_xmp_c" sboTerm="SBO:0000247" id="M_xmp_c" name="Xanthosine" compartment="c" hasOnlySubstanceUnits="false" boundaryCondition="false" constant="false" fbc:charge="-1" fbc:chemicalFormula="C10H12N4O9P">
        <notes>
          <html xmlns="http://www.w3.org/1999/xhtml">
            <p>NAME: Xanthylic acid; XMP; (9-D-Ribosylxanthine)-5’-phosphate; Xanthosine 5’-phosphate;</p>
          </html>
        </notes>
        <annotation>
          <rdf:RDF xmlns:rdf="http://www.w3.org/1999/02/22-rdf-syntax-ns#" xmlns:dcterms="http://purl.org/dc/terms/" xmlns:vCard="http://www.w3.org/2001/vcard-rdf/3.0#" xmlns:vCard4="http://www.w3.org/2006/vcard/ns#" xmlns:bqbiol="http://biomodels.net/biology-qualifiers/" xmlns:bqmodel="http://biomodels.net/model-qualifiers/">
            <rdf:Description rdf:about="#meta_M_xmp_c">
              <bqbiol:is>
                <rdf:Bag>
                  <rdf:li rdf:resource="https://identifiers.org/bigg.metabolite/xmp"/>
                  <rdf:li rdf:resource="https://identifiers.org/biocyc/META:XANTHOSINE-5-PHOSPHATE"/>
                  <rdf:li rdf:resource="https://identifiers.org/chebi/CHEBI:10938"/>
                  <rdf:li rdf:resource="https://identifiers.org/chebi/CHEBI:57464"/>
                  <rdf:li rdf:resource="https://identifiers.org/chebi/CHEBI:27328"/>
                  <rdf:li rdf:resource="https://identifiers.org/chebi/CHEBI:15324"/>
                  <rdf:li rdf:resource="https://identifiers.org/chebi/CHEBI:10067"/>
                  <rdf:li rdf:resource="https://identifiers.org/chebi/CHEBI:15652"/>
                  <rdf:li rdf:resource="https://identifiers.org/hmdb/HMDB01554"/>
                  <rdf:li rdf:resource="https://identifiers.org/hmdb/HMDB62755"/>
                  <rdf:li rdf:resource="https://identifiers.org/inchi_key/DCTLYFZHFGENCW-UUOKFMHZSA-L"/>
                  <rdf:li rdf:resource="https://identifiers.org/kegg.compound/C00655"/>
                  <rdf:li rdf:resource="https://identifiers.org/metanetx.chemical/MNXM298"/>
                  <rdf:li rdf:resource="https://identifiers.org/reactome.compound/111584"/>
                  <rdf:li rdf:resource="https://identifiers.org/sabiork/1686"/>
                  <rdf:li rdf:resource="https://identifiers.org/seed.compound/cpd00497"/>
                </rdf:Bag>
              </bqbiol:is>
            </rdf:Description>
          </rdf:RDF>
        </annotation>
      </species>
      <species metaid="meta_M_26dap_LL_c" sboTerm="SBO:0000247" id="M_26dap_LL_c" name="LL-2,6-Diaminoheptanedioate" compartment="c" hasOnlySubstanceUnits="false" boundaryCondition="false" constant="false" fbc:charge="0" fbc:chemicalFormula="C7H14N2O4">
        <notes>
          <html xmlns="http://www.w3.org/1999/xhtml">
            <p>NAME: LL-2,6-Diaminoheptanedioate; LL-2,6-Diaminopimelic acid; LL-2,6-Diaminopimelate;</p>
          </html>
        </notes>
        <annotation>
          <rdf:RDF xmlns:rdf="http://www.w3.org/1999/02/22-rdf-syntax-ns#" xmlns:dcterms="http://purl.org/dc/terms/" xmlns:vCard="http://www.w3.org/2001/vcard-rdf/3.0#" xmlns:vCard4="http://www.w3.org/2006/vcard/ns#" xmlns:bqbiol="http://biomodels.net/biology-qualifiers/" xmlns:bqmodel="http://biomodels.net/model-qualifiers/">
            <rdf:Description rdf:about="#meta_M_26dap_LL_c">
              <bqbiol:is>
                <rdf:Bag>
                  <rdf:li rdf:resource="https://identifiers.org/chebi/CHEBI:16026"/>
                  <rdf:li rdf:resource="https://identifiers.org/kegg.compound/C00666"/>
                  <rdf:li rdf:resource="https://identifiers.org/metanetx.chemical/MNXM644"/>
                </rdf:Bag>
              </bqbiol:is>
            </rdf:Description>
          </rdf:RDF>
        </annotation>
      </species>
      <species metaid="meta_M_3mop_c" sboTerm="SBO:0000247" id="M_3mop_c" name="(S)-3-Methyl-2-oxopentanoic" compartment="c" hasOnlySubstanceUnits="false" boundaryCondition="false" constant="false" fbc:charge="-1" fbc:chemicalFormula="C6H9O3">
        <notes>
          <html xmlns="http://www.w3.org/1999/xhtml">
            <p>NAME: (3S)-3-Methyl-2-oxopentanoate; (S)-3-Methyl-2-oxopentanoic acid; (S)-3-Methyl-2-oxopentanoate; (3S)-3-Methyl-2-oxopentanoic acid;</p>
          </html>
        </notes>
        <annotation>
          <rdf:RDF xmlns:rdf="http://www.w3.org/1999/02/22-rdf-syntax-ns#" xmlns:dcterms="http://purl.org/dc/terms/" xmlns:vCard="http://www.w3.org/2001/vcard-rdf/3.0#" xmlns:vCard4="http://www.w3.org/2006/vcard/ns#" xmlns:bqbiol="http://biomodels.net/biology-qualifiers/" xmlns:bqmodel="http://biomodels.net/model-qualifiers/">
            <rdf:Description rdf:about="#meta_M_3mop_c">
              <bqbiol:is>
                <rdf:Bag>
                  <rdf:li rdf:resource="https://identifiers.org/chebi/CHEBI:15614"/>
                  <rdf:li rdf:resource="https://identifiers.org/kegg.compound/C00671"/>
                  <rdf:li rdf:resource="https://identifiers.org/metanetx.chemical/MNXM439"/>
                </rdf:Bag>
              </bqbiol:is>
            </rdf:Description>
          </rdf:RDF>
        </annotation>
      </species>
      <species metaid="meta_M_2dr1p_c" sboTerm="SBO:0000247" id="M_2dr1p_c" name="2-Deoxy-D-ribose" compartment="c" hasOnlySubstanceUnits="false" boundaryCondition="false" constant="false" fbc:charge="-1" fbc:chemicalFormula="C5H10O7P">
        <notes>
          <html xmlns="http://www.w3.org/1999/xhtml">
            <p>NAME: 2-Deoxy-D-ribose 1-phosphate; 2-Deoxy-alpha-D-ribose 1-phosphate</p>
          </html>
        </notes>
        <annotation>
          <rdf:RDF xmlns:rdf="http://www.w3.org/1999/02/22-rdf-syntax-ns#" xmlns:dcterms="http://purl.org/dc/terms/" xmlns:vCard="http://www.w3.org/2001/vcard-rdf/3.0#" xmlns:vCard4="http://www.w3.org/2006/vcard/ns#" xmlns:bqbiol="http://biomodels.net/biology-qualifiers/" xmlns:bqmodel="http://biomodels.net/model-qualifiers/">
            <rdf:Description rdf:about="#meta_M_2dr1p_c">
              <bqbiol:is>
                <rdf:Bag>
                  <rdf:li rdf:resource="https://identifiers.org/chebi/CHEBI:11563"/>
                  <rdf:li rdf:resource="https://identifiers.org/chebi/CHEBI:28542"/>
                  <rdf:li rdf:resource="https://identifiers.org/kegg.compound/C00672"/>
                  <rdf:li rdf:resource="https://identifiers.org/metanetx.chemical/MNXM789"/>
                </rdf:Bag>
              </bqbiol:is>
            </rdf:Description>
          </rdf:RDF>
        </annotation>
      </species>
      <species metaid="meta_M_2dr5p_c" sboTerm="SBO:0000247" id="M_2dr5p_c" name="2-Deoxy-D-ribose 5-phosphate" compartment="c" hasOnlySubstanceUnits="false" boundaryCondition="false" constant="false" fbc:charge="-1" fbc:chemicalFormula="C5H10O7P">
        <notes>
          <html xmlns="http://www.w3.org/1999/xhtml">
            <p>NAME: 2-Deoxy-D-ribose 5-phosphate</p>
          </html>
        </notes>
        <annotation>
          <rdf:RDF xmlns:rdf="http://www.w3.org/1999/02/22-rdf-syntax-ns#" xmlns:dcterms="http://purl.org/dc/terms/" xmlns:vCard="http://www.w3.org/2001/vcard-rdf/3.0#" xmlns:vCard4="http://www.w3.org/2006/vcard/ns#" xmlns:bqbiol="http://biomodels.net/biology-qualifiers/" xmlns:bqmodel="http://biomodels.net/model-qualifiers/">
            <rdf:Description rdf:about="#meta_M_2dr5p_c">
              <bqbiol:is>
                <rdf:Bag>
                  <rdf:li rdf:resource="https://identifiers.org/chebi/CHEBI:16132"/>
                  <rdf:li rdf:resource="https://identifiers.org/chebi/CHEBI:55513"/>
                  <rdf:li rdf:resource="https://identifiers.org/kegg.compound/C00673"/>
                  <rdf:li rdf:resource="https://identifiers.org/metanetx.chemical/MNXM2179"/>
                </rdf:Bag>
              </bqbiol:is>
            </rdf:Description>
          </rdf:RDF>
        </annotation>
      </species>
      <species metaid="meta_M_nadh_c" sboTerm="SBO:0000247" id="M_nadh_c" name="NADH" compartment="c" hasOnlySubstanceUnits="false" boundaryCondition="false" constant="false" fbc:charge="-2" fbc:chemicalFormula="C21H27N7O14P2">
        <notes>
          <html xmlns="http://www.w3.org/1999/xhtml">
            <p>NAME: Reduced nicotinamide adenine dinucleotide; NADH; DPNH;</p>
          </html>
        </notes>
        <annotation>
          <rdf:RDF xmlns:rdf="http://www.w3.org/1999/02/22-rdf-syntax-ns#" xmlns:dcterms="http://purl.org/dc/terms/" xmlns:vCard="http://www.w3.org/2001/vcard-rdf/3.0#" xmlns:vCard4="http://www.w3.org/2006/vcard/ns#" xmlns:bqbiol="http://biomodels.net/biology-qualifiers/" xmlns:bqmodel="http://biomodels.net/model-qualifiers/">
            <rdf:Description rdf:about="#meta_M_nadh_c">
              <bqbiol:is>
                <rdf:Bag>
                  <rdf:li rdf:resource="https://identifiers.org/bigg.metabolite/nadh"/>
                  <rdf:li rdf:resource="https://identifiers.org/biocyc/META:NADH"/>
                  <rdf:li rdf:resource="https://identifiers.org/chebi/CHEBI:13395"/>
                  <rdf:li rdf:resource="https://identifiers.org/chebi/CHEBI:21902"/>
                  <rdf:li rdf:resource="https://identifiers.org/chebi/CHEBI:7423"/>
                  <rdf:li rdf:resource="https://identifiers.org/chebi/CHEBI:44216"/>
                  <rdf:li rdf:resource="https://identifiers.org/chebi/CHEBI:57945"/>
                  <rdf:li rdf:resource="https://identifiers.org/chebi/CHEBI:16908"/>
                  <rdf:li rdf:resource="https://identifiers.org/chebi/CHEBI:13396"/>
                  <rdf:li rdf:resource="https://identifiers.org/hmdb/HMDB01487"/>
                  <rdf:li rdf:resource="https://identifiers.org/inchi_key/BOPGDPNILDQYTO-NNYOXOHSSA-L"/>
                  <rdf:li rdf:resource="https://identifiers.org/kegg.compound/C00004"/>
                  <rdf:li rdf:resource="https://identifiers.org/metanetx.chemical/MNXM10"/>
                  <rdf:li rdf:resource="https://identifiers.org/reactome.compound/192305"/>
                  <rdf:li rdf:resource="https://identifiers.org/reactome.compound/73473"/>
                  <rdf:li rdf:resource="https://identifiers.org/reactome.compound/29362"/>
                  <rdf:li rdf:resource="https://identifiers.org/reactome.compound/194697"/>
                  <rdf:li rdf:resource="https://identifiers.org/sabiork/38"/>
                  <rdf:li rdf:resource="https://identifiers.org/seed.compound/cpd00004"/>
                </rdf:Bag>
              </bqbiol:is>
            </rdf:Description>
          </rdf:RDF>
        </annotation>
      </species>
      <species metaid="meta_M_gtp_c" sboTerm="SBO:0000247" id="M_gtp_c" name="GTP" compartment="c" hasOnlySubstanceUnits="false" boundaryCondition="false" constant="false" fbc:charge="-3" fbc:chemicalFormula="C10H13N5O14P3">
        <notes>
          <html xmlns="http://www.w3.org/1999/xhtml">
            <p>NAME: GTP; Guanosine 5’-triphosphate</p>
          </html>
        </notes>
        <annotation>
          <rdf:RDF xmlns:rdf="http://www.w3.org/1999/02/22-rdf-syntax-ns#" xmlns:dcterms="http://purl.org/dc/terms/" xmlns:vCard="http://www.w3.org/2001/vcard-rdf/3.0#" xmlns:vCard4="http://www.w3.org/2006/vcard/ns#" xmlns:bqbiol="http://biomodels.net/biology-qualifiers/" xmlns:bqmodel="http://biomodels.net/model-qualifiers/">
            <rdf:Description rdf:about="#meta_M_gtp_c">
              <bqbiol:is>
                <rdf:Bag>
                  <rdf:li rdf:resource="https://identifiers.org/bigg.metabolite/gtp"/>
                  <rdf:li rdf:resource="https://identifiers.org/biocyc/META:GTP"/>
                  <rdf:li rdf:resource="https://identifiers.org/chebi/CHEBI:37565"/>
                  <rdf:li rdf:resource="https://identifiers.org/chebi/CHEBI:15996"/>
                  <rdf:li rdf:resource="https://identifiers.org/chebi/CHEBI:13342"/>
                  <rdf:li rdf:resource="https://identifiers.org/chebi/CHEBI:57600"/>
                  <rdf:li rdf:resource="https://identifiers.org/chebi/CHEBI:5234"/>
                  <rdf:li rdf:resource="https://identifiers.org/chebi/CHEBI:42934"/>
                  <rdf:li rdf:resource="https://identifiers.org/chebi/CHEBI:24451"/>
                  <rdf:li rdf:resource="https://identifiers.org/hmdb/HMDB01273"/>
                  <rdf:li rdf:resource="https://identifiers.org/inchi_key/XKMLYUALXHKNFT-UUOKFMHZSA-J"/>
                  <rdf:li rdf:resource="https://identifiers.org/kegg.compound/C00044"/>
                  <rdf:li rdf:resource="https://identifiers.org/metanetx.chemical/MNXM51"/>
                  <rdf:li rdf:resource="https://identifiers.org/reactome.compound/113573"/>
                  <rdf:li rdf:resource="https://identifiers.org/reactome.compound/29438"/>
                  <rdf:li rdf:resource="https://identifiers.org/sabiork/1282"/>
                  <rdf:li rdf:resource="https://identifiers.org/seed.compound/cpd00038"/>
                </rdf:Bag>
              </bqbiol:is>
            </rdf:Description>
          </rdf:RDF>
        </annotation>
      </species>
      <species metaid="meta_M_26dap__M_c" sboTerm="SBO:0000247" id="M_26dap__M_c" name="meso-2,6-Diaminoheptanedioate" compartment="c" hasOnlySubstanceUnits="false" boundaryCondition="false" constant="false" fbc:charge="0" fbc:chemicalFormula="C7H14N2O4">
        <notes>
          <html xmlns="http://www.w3.org/1999/xhtml">
            <p>NAME: meso-Diaminoheptanedioate; meso-2,6-Diaminoheptanedioate; meso-2,6-Diaminopimelate; meso-2,6-Diaminopimelic acid;</p>
          </html>
        </notes>
        <annotation>
          <rdf:RDF xmlns:rdf="http://www.w3.org/1999/02/22-rdf-syntax-ns#" xmlns:dcterms="http://purl.org/dc/terms/" xmlns:vCard="http://www.w3.org/2001/vcard-rdf/3.0#" xmlns:vCard4="http://www.w3.org/2006/vcard/ns#" xmlns:bqbiol="http://biomodels.net/biology-qualifiers/" xmlns:bqmodel="http://biomodels.net/model-qualifiers/">
            <rdf:Description rdf:about="#meta_M_26dap__M_c">
              <bqbiol:is>
                <rdf:Bag>
                  <rdf:li rdf:resource="https://identifiers.org/chebi/CHEBI:16488"/>
                  <rdf:li rdf:resource="https://identifiers.org/chebi/CHEBI:30308"/>
                  <rdf:li rdf:resource="https://identifiers.org/kegg.compound/C00680"/>
                  <rdf:li rdf:resource="https://identifiers.org/metanetx.chemical/MNXM529"/>
                </rdf:Bag>
              </bqbiol:is>
            </rdf:Description>
          </rdf:RDF>
        </annotation>
      </species>
      <species metaid="meta_M_mmcoa__S_c" sboTerm="SBO:0000247" id="M_mmcoa__S_c" name="(S)-2-Methyl-3-oxopropanoyl-CoA" compartment="c" hasOnlySubstanceUnits="false" boundaryCondition="false" constant="false" fbc:charge="-4" fbc:chemicalFormula="C25H36N7O19P3S">
        <notes>
          <html xmlns="http://www.w3.org/1999/xhtml">
            <p>NAME: D-Methylmalonyl-CoA; (S)-Methylmalonyl-coenzyme A; (S)-Methylmalonyl-CoA; (2S)-Methylmalonyl-CoA;</p>
          </html>
        </notes>
        <annotation>
          <rdf:RDF xmlns:rdf="http://www.w3.org/1999/02/22-rdf-syntax-ns#" xmlns:dcterms="http://purl.org/dc/terms/" xmlns:vCard="http://www.w3.org/2001/vcard-rdf/3.0#" xmlns:vCard4="http://www.w3.org/2006/vcard/ns#" xmlns:bqbiol="http://biomodels.net/biology-qualifiers/" xmlns:bqmodel="http://biomodels.net/model-qualifiers/">
            <rdf:Description rdf:about="#meta_M_mmcoa__S_c">
              <bqbiol:is>
                <rdf:Bag>
                  <rdf:li rdf:resource="https://identifiers.org/bigg.metabolite/mmcoa__S"/>
                  <rdf:li rdf:resource="https://identifiers.org/biocyc/META:D-METHYL-MALONYL-COA"/>
                  <rdf:li rdf:resource="https://identifiers.org/chebi/CHEBI:43874"/>
                  <rdf:li rdf:resource="https://identifiers.org/chebi/CHEBI:18742"/>
                  <rdf:li rdf:resource="https://identifiers.org/chebi/CHEBI:57327"/>
                  <rdf:li rdf:resource="https://identifiers.org/chebi/CHEBI:384"/>
                  <rdf:li rdf:resource="https://identifiers.org/chebi/CHEBI:11038"/>
                  <rdf:li rdf:resource="https://identifiers.org/chebi/CHEBI:15466"/>
                  <rdf:li rdf:resource="https://identifiers.org/chebi/CHEBI:11068"/>
                  <rdf:li rdf:resource="https://identifiers.org/hmdb/HMDB02310"/>
                  <rdf:li rdf:resource="https://identifiers.org/inchi_key/MZFOKIKEPGUZEN-IBNUZSNCSA-I"/>
                  <rdf:li rdf:resource="https://identifiers.org/kegg.compound/C00683"/>
                  <rdf:li rdf:resource="https://identifiers.org/lipidmaps/LMFA07050164"/>
                  <rdf:li rdf:resource="https://identifiers.org/metanetx.chemical/MNXM89955"/>
                  <rdf:li rdf:resource="https://identifiers.org/reactome.compound/71019"/>
                  <rdf:li rdf:resource="https://identifiers.org/sabiork/5180"/>
                  <rdf:li rdf:resource="https://identifiers.org/seed.compound/cpd29701"/>
                  <rdf:li rdf:resource="https://identifiers.org/seed.compound/cpd00519"/>
                </rdf:Bag>
              </bqbiol:is>
            </rdf:Description>
          </rdf:RDF>
        </annotation>
      </species>
      <species metaid="meta_M_tre6p_c" sboTerm="SBO:0000247" id="M_tre6p_c" name="Trehalose 6-phosphate" compartment="c" hasOnlySubstanceUnits="false" boundaryCondition="false" constant="false" fbc:charge="-1" fbc:chemicalFormula="C12H22O14P">
        <notes>
          <html xmlns="http://www.w3.org/1999/xhtml">
            <p>NAME: alpha,alpha’-Trehalose 6-phosphate; Trehalose 6-phosphate</p>
          </html>
        </notes>
        <annotation>
          <rdf:RDF xmlns:rdf="http://www.w3.org/1999/02/22-rdf-syntax-ns#" xmlns:dcterms="http://purl.org/dc/terms/" xmlns:vCard="http://www.w3.org/2001/vcard-rdf/3.0#" xmlns:vCard4="http://www.w3.org/2006/vcard/ns#" xmlns:bqbiol="http://biomodels.net/biology-qualifiers/" xmlns:bqmodel="http://biomodels.net/model-qualifiers/">
            <rdf:Description rdf:about="#meta_M_tre6p_c">
              <bqbiol:is>
                <rdf:Bag>
                  <rdf:li rdf:resource="https://identifiers.org/bigg.metabolite/tre6p"/>
                  <rdf:li rdf:resource="https://identifiers.org/biocyc/META:TREHALOSE-6P"/>
                  <rdf:li rdf:resource="https://identifiers.org/chebi/CHEBI:12285"/>
                  <rdf:li rdf:resource="https://identifiers.org/chebi/CHEBI:18283"/>
                  <rdf:li rdf:resource="https://identifiers.org/chebi/CHEBI:15252"/>
                  <rdf:li rdf:resource="https://identifiers.org/chebi/CHEBI:10201"/>
                  <rdf:li rdf:resource="https://identifiers.org/chebi/CHEBI:22364"/>
                  <rdf:li rdf:resource="https://identifiers.org/chebi/CHEBI:58429"/>
                  <rdf:li rdf:resource="https://identifiers.org/hmdb/HMDB01124"/>
                  <rdf:li rdf:resource="https://identifiers.org/inchi_key/LABSPYBHMPDTEL-LIZSDCNHSA-L"/>
                  <rdf:li rdf:resource="https://identifiers.org/kegg.compound/C00689"/>
                  <rdf:li rdf:resource="https://identifiers.org/kegg.glycan/G09795"/>
                  <rdf:li rdf:resource="https://identifiers.org/metanetx.chemical/MNXM448"/>
                  <rdf:li rdf:resource="https://identifiers.org/reactome.compound/868701"/>
                  <rdf:li rdf:resource="https://identifiers.org/sabiork/1613"/>
                  <rdf:li rdf:resource="https://identifiers.org/seed.compound/cpd00523"/>
                </rdf:Bag>
              </bqbiol:is>
            </rdf:Description>
          </rdf:RDF>
        </annotation>
      </species>
      <species metaid="meta_M_uamag_c" sboTerm="SBO:0000247" id="M_uamag_c" name="UDP-N-acetylmuramoyl-L-alanyl-D-glutamate" compartment="c" hasOnlySubstanceUnits="false" boundaryCondition="false" constant="false" fbc:charge="-4" fbc:chemicalFormula="C28H39N5O23P2">
        <notes>
          <html xmlns="http://www.w3.org/1999/xhtml">
            <p>NAME: UDP-N-acetylmuramoyl-L-alanyl-D-glutamate; UDP-N-acetyl-alpha-D-muramoyl-L-alanyl-D-glutamate</p>
          </html>
        </notes>
        <annotation>
          <rdf:RDF xmlns:rdf="http://www.w3.org/1999/02/22-rdf-syntax-ns#" xmlns:dcterms="http://purl.org/dc/terms/" xmlns:vCard="http://www.w3.org/2001/vcard-rdf/3.0#" xmlns:vCard4="http://www.w3.org/2006/vcard/ns#" xmlns:bqbiol="http://biomodels.net/biology-qualifiers/" xmlns:bqmodel="http://biomodels.net/model-qualifiers/">
            <rdf:Description rdf:about="#meta_M_uamag_c">
              <bqbiol:is>
                <rdf:Bag>
                  <rdf:li rdf:resource="https://identifiers.org/bigg.metabolite/uamag"/>
                  <rdf:li rdf:resource="https://identifiers.org/biocyc/META:UDP-AA-GLUTAMATE"/>
                  <rdf:li rdf:resource="https://identifiers.org/chebi/CHEBI:16970"/>
                  <rdf:li rdf:resource="https://identifiers.org/chebi/CHEBI:13461"/>
                  <rdf:li rdf:resource="https://identifiers.org/chebi/CHEBI:13482"/>
                  <rdf:li rdf:resource="https://identifiers.org/chebi/CHEBI:9832"/>
                  <rdf:li rdf:resource="https://identifiers.org/chebi/CHEBI:46143"/>
                  <rdf:li rdf:resource="https://identifiers.org/chebi/CHEBI:22125"/>
                  <rdf:li rdf:resource="https://identifiers.org/chebi/CHEBI:57968"/>
                  <rdf:li rdf:resource="https://identifiers.org/chebi/CHEBI:83900"/>
                  <rdf:li rdf:resource="https://identifiers.org/inchi_key/OJZCATPXPWFLHF-HPUCEMLMSA-J"/>
                  <rdf:li rdf:resource="https://identifiers.org/kegg.compound/C00692"/>
                  <rdf:li rdf:resource="https://identifiers.org/metanetx.chemical/MNXM955"/>
                  <rdf:li rdf:resource="https://identifiers.org/sabiork/5185"/>
                  <rdf:li rdf:resource="https://identifiers.org/seed.compound/cpd00525"/>
                </rdf:Bag>
              </bqbiol:is>
            </rdf:Description>
          </rdf:RDF>
        </annotation>
      </species>
      <species metaid="meta_M_cl_c" sboTerm="SBO:0000247" id="M_cl_c" name="Chloride" compartment="c" hasOnlySubstanceUnits="false" boundaryCondition="false" constant="false" fbc:charge="-1" fbc:chemicalFormula="Cl">
        <notes>
          <html xmlns="http://www.w3.org/1999/xhtml">
            <p>NAME: Chloride ion; Chloride; Cl-;</p>
          </html>
        </notes>
        <annotation>
          <rdf:RDF xmlns:rdf="http://www.w3.org/1999/02/22-rdf-syntax-ns#" xmlns:dcterms="http://purl.org/dc/terms/" xmlns:vCard="http://www.w3.org/2001/vcard-rdf/3.0#" xmlns:vCard4="http://www.w3.org/2006/vcard/ns#" xmlns:bqbiol="http://biomodels.net/biology-qualifiers/" xmlns:bqmodel="http://biomodels.net/model-qualifiers/">
            <rdf:Description rdf:about="#meta_M_cl_c">
              <bqbiol:is>
                <rdf:Bag>
                  <rdf:li rdf:resource="https://identifiers.org/bigg.metabolite/cl"/>
                  <rdf:li rdf:resource="https://identifiers.org/biocyc/META:HCL"/>
                  <rdf:li rdf:resource="https://identifiers.org/biocyc/META:CL-"/>
                  <rdf:li rdf:resource="https://identifiers.org/chebi/CHEBI:24635"/>
                  <rdf:li rdf:resource="https://identifiers.org/chebi/CHEBI:3731"/>
                  <rdf:li rdf:resource="https://identifiers.org/chebi/CHEBI:13364"/>
                  <rdf:li rdf:resource="https://identifiers.org/chebi/CHEBI:3616"/>
                  <rdf:li rdf:resource="https://identifiers.org/chebi/CHEBI:13291"/>
                  <rdf:li rdf:resource="https://identifiers.org/chebi/CHEBI:17883"/>
                  <rdf:li rdf:resource="https://identifiers.org/chebi/CHEBI:48804"/>
                  <rdf:li rdf:resource="https://identifiers.org/chebi/CHEBI:13970"/>
                  <rdf:li rdf:resource="https://identifiers.org/chebi/CHEBI:5590"/>
                  <rdf:li rdf:resource="https://identifiers.org/chebi/CHEBI:50315"/>
                  <rdf:li rdf:resource="https://identifiers.org/chebi/CHEBI:17996"/>
                  <rdf:li rdf:resource="https://identifiers.org/envipath/5882df9c-dae1-4d80-a40e-db4724271456/compound/8797b51e-be83-48e1-82db-612c84006fdf"/>
                  <rdf:li rdf:resource="https://identifiers.org/envipath/32de3cf4-e3e6-4168-956e-32fa5ddb0ce1/compound/b3225d45-6d2f-4312-a60d-70c87b617ad4"/>
                  <rdf:li rdf:resource="https://identifiers.org/hmdb/HMDB00492"/>
                  <rdf:li rdf:resource="https://identifiers.org/hmdb/HMDB02073"/>
                  <rdf:li rdf:resource="https://identifiers.org/hmdb/HMDB02306"/>
                  <rdf:li rdf:resource="https://identifiers.org/hmdb/HMDB02162"/>
                  <rdf:li rdf:resource="https://identifiers.org/inchi_key/VEXZGXHMUGYJMC-UHFFFAOYSA-M"/>
                  <rdf:li rdf:resource="https://identifiers.org/kegg.compound/C00698"/>
                  <rdf:li rdf:resource="https://identifiers.org/kegg.compound/C01327"/>
                  <rdf:li rdf:resource="https://identifiers.org/kegg.drug/D02057"/>
                  <rdf:li rdf:resource="https://identifiers.org/metanetx.chemical/MNXM43"/>
                  <rdf:li rdf:resource="https://identifiers.org/reactome.compound/29572"/>
                  <rdf:li rdf:resource="https://identifiers.org/reactome.compound/188972"/>
                  <rdf:li rdf:resource="https://identifiers.org/reactome.compound/3301973"/>
                  <rdf:li rdf:resource="https://identifiers.org/reactome.compound/352022"/>
                  <rdf:li rdf:resource="https://identifiers.org/reactome.compound/2731020"/>
                  <rdf:li rdf:resource="https://identifiers.org/reactome.compound/2731008"/>
                  <rdf:li rdf:resource="https://identifiers.org/reactome.compound/2730999"/>
                  <rdf:li rdf:resource="https://identifiers.org/sabiork/2270"/>
                  <rdf:li rdf:resource="https://identifiers.org/sabiork/51"/>
                  <rdf:li rdf:resource="https://identifiers.org/seed.compound/cpd00099"/>
                </rdf:Bag>
              </bqbiol:is>
            </rdf:Description>
          </rdf:RDF>
        </annotation>
      </species>
      <species metaid="meta_M_dcdp_c" sboTerm="SBO:0000247" id="M_dcdp_c" name="dCDP" compartment="c" hasOnlySubstanceUnits="false" boundaryCondition="false" constant="false" fbc:charge="-2" fbc:chemicalFormula="C9H13N3O10P2">
        <notes>
          <html xmlns="http://www.w3.org/1999/xhtml">
            <p>NAME: 2’-Deoxycytidine diphosphate; dCDP; 2’-Deoxycytidine 5’-diphosphate</p>
          </html>
        </notes>
        <annotation>
          <rdf:RDF xmlns:rdf="http://www.w3.org/1999/02/22-rdf-syntax-ns#" xmlns:dcterms="http://purl.org/dc/terms/" xmlns:vCard="http://www.w3.org/2001/vcard-rdf/3.0#" xmlns:vCard4="http://www.w3.org/2006/vcard/ns#" xmlns:bqbiol="http://biomodels.net/biology-qualifiers/" xmlns:bqmodel="http://biomodels.net/model-qualifiers/">
            <rdf:Description rdf:about="#meta_M_dcdp_c">
              <bqbiol:is>
                <rdf:Bag>
                  <rdf:li rdf:resource="https://identifiers.org/bigg.metabolite/dcdp"/>
                  <rdf:li rdf:resource="https://identifiers.org/biocyc/META:DCDP"/>
                  <rdf:li rdf:resource="https://identifiers.org/chebi/CHEBI:19241"/>
                  <rdf:li rdf:resource="https://identifiers.org/chebi/CHEBI:28846"/>
                  <rdf:li rdf:resource="https://identifiers.org/chebi/CHEBI:58593"/>
                  <rdf:li rdf:resource="https://identifiers.org/chebi/CHEBI:10492"/>
                  <rdf:li rdf:resource="https://identifiers.org/chebi/CHEBI:49966"/>
                  <rdf:li rdf:resource="https://identifiers.org/hmdb/HMDB01245"/>
                  <rdf:li rdf:resource="https://identifiers.org/inchi_key/FTDHDKPUHBLBTL-SHYZEUOFSA-K"/>
                  <rdf:li rdf:resource="https://identifiers.org/kegg.compound/C00705"/>
                  <rdf:li rdf:resource="https://identifiers.org/metanetx.chemical/MNXM411"/>
                  <rdf:li rdf:resource="https://identifiers.org/sabiork/1347"/>
                  <rdf:li rdf:resource="https://identifiers.org/seed.compound/cpd00533"/>
                </rdf:Bag>
              </bqbiol:is>
            </rdf:Description>
          </rdf:RDF>
        </annotation>
      </species>
      <species metaid="meta_M_amylose_c" sboTerm="SBO:0000247" id="M_amylose_c" name="Amylose" compartment="c" hasOnlySubstanceUnits="false" boundaryCondition="false" constant="false" fbc:charge="0" fbc:chemicalFormula="C24H42O21">
        <notes>
          <html xmlns="http://www.w3.org/1999/xhtml">
            <p>NAME: (1,4-alpha-D-Glucosyl)n+1; (1,4-alpha-D-Glucosyl)n-1; Amylose chain; 4-{(1,4)-alpha-D-Glucosyl}(n-1)-D-glucose; Amylose; 1,4-alpha-D-Glucan; (1,4-alpha-D-Glucosyl)n;</p>
          </html>
        </notes>
        <annotation>
          <rdf:RDF xmlns:rdf="http://www.w3.org/1999/02/22-rdf-syntax-ns#" xmlns:dcterms="http://purl.org/dc/terms/" xmlns:vCard="http://www.w3.org/2001/vcard-rdf/3.0#" xmlns:vCard4="http://www.w3.org/2006/vcard/ns#" xmlns:bqbiol="http://biomodels.net/biology-qualifiers/" xmlns:bqmodel="http://biomodels.net/model-qualifiers/">
            <rdf:Description rdf:about="#meta_M_amylose_c">
              <bqbiol:is>
                <rdf:Bag>
                  <rdf:li rdf:resource="https://identifiers.org/chebi/CHEBI:28102"/>
                  <rdf:li rdf:resource="https://identifiers.org/kegg.compound/C00718"/>
                  <rdf:li rdf:resource="https://identifiers.org/metanetx.chemical/MNXM60163"/>
                </rdf:Bag>
              </bqbiol:is>
            </rdf:Description>
          </rdf:RDF>
        </annotation>
      </species>
      <species metaid="meta_M_dextrin_c" sboTerm="SBO:0000247" id="M_dextrin_c" name="Dextrin" compartment="c" hasOnlySubstanceUnits="false" boundaryCondition="false" constant="false" fbc:charge="0" fbc:chemicalFormula="C12H22O11">
        <notes>
          <html xmlns="http://www.w3.org/1999/xhtml">
            <p>NAME: Dextrin; Starch;</p>
          </html>
        </notes>
        <annotation>
          <rdf:RDF xmlns:rdf="http://www.w3.org/1999/02/22-rdf-syntax-ns#" xmlns:dcterms="http://purl.org/dc/terms/" xmlns:vCard="http://www.w3.org/2001/vcard-rdf/3.0#" xmlns:vCard4="http://www.w3.org/2006/vcard/ns#" xmlns:bqbiol="http://biomodels.net/biology-qualifiers/" xmlns:bqmodel="http://biomodels.net/model-qualifiers/">
            <rdf:Description rdf:about="#meta_M_dextrin_c">
              <bqbiol:is>
                <rdf:Bag>
                  <rdf:li rdf:resource="https://identifiers.org/kegg.glycan/G10545"/>
                  <rdf:li rdf:resource="https://identifiers.org/metanetx.chemical/MNXM1003"/>
                </rdf:Bag>
              </bqbiol:is>
            </rdf:Description>
          </rdf:RDF>
        </annotation>
      </species>
      <species metaid="meta_M_sprm_c" sboTerm="SBO:0000247" id="M_sprm_c" name="Spermine" compartment="c" hasOnlySubstanceUnits="false" boundaryCondition="false" constant="false" fbc:charge="4" fbc:chemicalFormula="C10H30N4">
        <notes>
          <html xmlns="http://www.w3.org/1999/xhtml">
            <p>NAME: Spermine; N,N’-Bis(3-aminopropyl)-1,4-butanediamine</p>
          </html>
        </notes>
        <annotation>
          <rdf:RDF xmlns:rdf="http://www.w3.org/1999/02/22-rdf-syntax-ns#" xmlns:dcterms="http://purl.org/dc/terms/" xmlns:vCard="http://www.w3.org/2001/vcard-rdf/3.0#" xmlns:vCard4="http://www.w3.org/2006/vcard/ns#" xmlns:bqbiol="http://biomodels.net/biology-qualifiers/" xmlns:bqmodel="http://biomodels.net/model-qualifiers/">
            <rdf:Description rdf:about="#meta_M_sprm_c">
              <bqbiol:is>
                <rdf:Bag>
                  <rdf:li rdf:resource="https://identifiers.org/bigg.metabolite/sprm"/>
                  <rdf:li rdf:resource="https://identifiers.org/biocyc/META:SPERMINE"/>
                  <rdf:li rdf:resource="https://identifiers.org/chebi/CHEBI:15746"/>
                  <rdf:li rdf:resource="https://identifiers.org/chebi/CHEBI:9219"/>
                  <rdf:li rdf:resource="https://identifiers.org/chebi/CHEBI:15098"/>
                  <rdf:li rdf:resource="https://identifiers.org/chebi/CHEBI:45725"/>
                  <rdf:li rdf:resource="https://identifiers.org/chebi/CHEBI:26734"/>
                  <rdf:li rdf:resource="https://identifiers.org/chebi/CHEBI:45583"/>
                  <rdf:li rdf:resource="https://identifiers.org/hmdb/HMDB01256"/>
                  <rdf:li rdf:resource="https://identifiers.org/inchi_key/PFNFFQXMRSDOHW-UHFFFAOYSA-R"/>
                  <rdf:li rdf:resource="https://identifiers.org/kegg.compound/C00750"/>
                  <rdf:li rdf:resource="https://identifiers.org/metanetx.chemical/MNXM408"/>
                  <rdf:li rdf:resource="https://identifiers.org/reactome.compound/141342"/>
                  <rdf:li rdf:resource="https://identifiers.org/reactome.compound/353560"/>
                  <rdf:li rdf:resource="https://identifiers.org/sabiork/3089"/>
                  <rdf:li rdf:resource="https://identifiers.org/seed.compound/cpd00558"/>
                </rdf:Bag>
              </bqbiol:is>
            </rdf:Description>
          </rdf:RDF>
        </annotation>
      </species>
      <species metaid="meta_M_lys__L_c" sboTerm="SBO:0000247" id="M_lys__L_c" name="L-Lysine" compartment="c" hasOnlySubstanceUnits="false" boundaryCondition="false" constant="false" fbc:charge="1" fbc:chemicalFormula="C6H15N2O2">
        <notes>
          <html xmlns="http://www.w3.org/1999/xhtml">
            <p>NAME: 2,6-Diaminohexanoic acid; L-Lysine; Lysine acid;</p>
          </html>
        </notes>
        <annotation>
          <rdf:RDF xmlns:rdf="http://www.w3.org/1999/02/22-rdf-syntax-ns#" xmlns:dcterms="http://purl.org/dc/terms/" xmlns:vCard="http://www.w3.org/2001/vcard-rdf/3.0#" xmlns:vCard4="http://www.w3.org/2006/vcard/ns#" xmlns:bqbiol="http://biomodels.net/biology-qualifiers/" xmlns:bqmodel="http://biomodels.net/model-qualifiers/">
            <rdf:Description rdf:about="#meta_M_lys__L_c">
              <bqbiol:is>
                <rdf:Bag>
                  <rdf:li rdf:resource="https://identifiers.org/bigg.metabolite/lys__L"/>
                  <rdf:li rdf:resource="https://identifiers.org/biocyc/META:LYS"/>
                  <rdf:li rdf:resource="https://identifiers.org/chebi/CHEBI:6264"/>
                  <rdf:li rdf:resource="https://identifiers.org/chebi/CHEBI:32564"/>
                  <rdf:li rdf:resource="https://identifiers.org/chebi/CHEBI:13135"/>
                  <rdf:li rdf:resource="https://identifiers.org/chebi/CHEBI:32550"/>
                  <rdf:li rdf:resource="https://identifiers.org/chebi/CHEBI:21351"/>
                  <rdf:li rdf:resource="https://identifiers.org/chebi/CHEBI:18019"/>
                  <rdf:li rdf:resource="https://identifiers.org/chebi/CHEBI:32552"/>
                  <rdf:li rdf:resource="https://identifiers.org/chebi/CHEBI:32551"/>
                  <rdf:li rdf:resource="https://identifiers.org/chebi/CHEBI:133538"/>
                  <rdf:li rdf:resource="https://identifiers.org/chebi/CHEBI:32565"/>
                  <rdf:li rdf:resource="https://identifiers.org/chebi/CHEBI:43950"/>
                  <rdf:li rdf:resource="https://identifiers.org/chebi/CHEBI:32563"/>
                  <rdf:li rdf:resource="https://identifiers.org/chebi/CHEBI:25094"/>
                  <rdf:li rdf:resource="https://identifiers.org/hmdb/HMDB03405"/>
                  <rdf:li rdf:resource="https://identifiers.org/hmdb/HMDB00182"/>
                  <rdf:li rdf:resource="https://identifiers.org/hmdb/HMDB62809"/>
                  <rdf:li rdf:resource="https://identifiers.org/inchi_key/KDXKERNSBIXSRK-YFKPBYRVSA-O"/>
                  <rdf:li rdf:resource="https://identifiers.org/kegg.compound/C00047"/>
                  <rdf:li rdf:resource="https://identifiers.org/kegg.compound/C16440"/>
                  <rdf:li rdf:resource="https://identifiers.org/kegg.drug/D02304"/>
                  <rdf:li rdf:resource="https://identifiers.org/metanetx.chemical/MNXM78"/>
                  <rdf:li rdf:resource="https://identifiers.org/reactome.compound/29444"/>
                  <rdf:li rdf:resource="https://identifiers.org/reactome.compound/351979"/>
                  <rdf:li rdf:resource="https://identifiers.org/reactome.compound/351991"/>
                  <rdf:li rdf:resource="https://identifiers.org/sabiork/22945"/>
                  <rdf:li rdf:resource="https://identifiers.org/sabiork/79"/>
                  <rdf:li rdf:resource="https://identifiers.org/seed.compound/cpd19182"/>
                  <rdf:li rdf:resource="https://identifiers.org/seed.compound/cpd00039"/>
                </rdf:Bag>
              </bqbiol:is>
            </rdf:Description>
          </rdf:RDF>
        </annotation>
      </species>
      <species metaid="meta_M_sbt__D_c" sboTerm="SBO:0000247" id="M_sbt__D_c" name="D-Sorbitol" compartment="c" hasOnlySubstanceUnits="false" boundaryCondition="false" constant="false" fbc:charge="0" fbc:chemicalFormula="C6H14O6">
        <notes>
          <html xmlns="http://www.w3.org/1999/xhtml">
            <p>NAME: D-Glucitol; L-Gulitol; Sorbitol; D-Sorbitol;</p>
          </html>
        </notes>
        <annotation>
          <rdf:RDF xmlns:rdf="http://www.w3.org/1999/02/22-rdf-syntax-ns#" xmlns:dcterms="http://purl.org/dc/terms/" xmlns:vCard="http://www.w3.org/2001/vcard-rdf/3.0#" xmlns:vCard4="http://www.w3.org/2006/vcard/ns#" xmlns:bqbiol="http://biomodels.net/biology-qualifiers/" xmlns:bqmodel="http://biomodels.net/model-qualifiers/">
            <rdf:Description rdf:about="#meta_M_sbt__D_c">
              <bqbiol:is>
                <rdf:Bag>
                  <rdf:li rdf:resource="https://identifiers.org/bigg.metabolite/sbt__D"/>
                  <rdf:li rdf:resource="https://identifiers.org/biocyc/META:SORBITOL"/>
                  <rdf:li rdf:resource="https://identifiers.org/chebi/CHEBI:33796"/>
                  <rdf:li rdf:resource="https://identifiers.org/chebi/CHEBI:21091"/>
                  <rdf:li rdf:resource="https://identifiers.org/chebi/CHEBI:9201"/>
                  <rdf:li rdf:resource="https://identifiers.org/chebi/CHEBI:17220"/>
                  <rdf:li rdf:resource="https://identifiers.org/chebi/CHEBI:17924"/>
                  <rdf:li rdf:resource="https://identifiers.org/chebi/CHEBI:26724"/>
                  <rdf:li rdf:resource="https://identifiers.org/chebi/CHEBI:15093"/>
                  <rdf:li rdf:resource="https://identifiers.org/chebi/CHEBI:26726"/>
                  <rdf:li rdf:resource="https://identifiers.org/chebi/CHEBI:30911"/>
                  <rdf:li rdf:resource="https://identifiers.org/chebi/CHEBI:12954"/>
                  <rdf:li rdf:resource="https://identifiers.org/chebi/CHEBI:45559"/>
                  <rdf:li rdf:resource="https://identifiers.org/chebi/CHEBI:4246"/>
                  <rdf:li rdf:resource="https://identifiers.org/chebi/CHEBI:33795"/>
                  <rdf:li rdf:resource="https://identifiers.org/chebi/CHEBI:13020"/>
                  <rdf:li rdf:resource="https://identifiers.org/hmdb/HMDB00247"/>
                  <rdf:li rdf:resource="https://identifiers.org/inchi_key/FBPFZTCFMRRESA-JGWLITMVSA-N"/>
                  <rdf:li rdf:resource="https://identifiers.org/kegg.compound/C00794"/>
                  <rdf:li rdf:resource="https://identifiers.org/kegg.drug/D00096"/>
                  <rdf:li rdf:resource="https://identifiers.org/metanetx.chemical/MNXM469"/>
                  <rdf:li rdf:resource="https://identifiers.org/reactome.compound/5652213"/>
                  <rdf:li rdf:resource="https://identifiers.org/sabiork/2148"/>
                  <rdf:li rdf:resource="https://identifiers.org/sabiork/2156"/>
                  <rdf:li rdf:resource="https://identifiers.org/seed.compound/cpd00588"/>
                </rdf:Bag>
              </bqbiol:is>
            </rdf:Description>
          </rdf:RDF>
        </annotation>
      </species>
      <species metaid="meta_M_Largn_c" sboTerm="SBO:0000247" id="M_Largn_c" name="L-Arogenate" compartment="c" hasOnlySubstanceUnits="false" boundaryCondition="false" constant="false" fbc:charge="-1" fbc:chemicalFormula="C10H12NO5">
        <notes>
          <html xmlns="http://www.w3.org/1999/xhtml">
            <p>NAME: L-Arogenate; L-Arogenic acid; Pretyrosine</p>
          </html>
        </notes>
        <annotation>
          <rdf:RDF xmlns:rdf="http://www.w3.org/1999/02/22-rdf-syntax-ns#" xmlns:dcterms="http://purl.org/dc/terms/" xmlns:vCard="http://www.w3.org/2001/vcard-rdf/3.0#" xmlns:vCard4="http://www.w3.org/2006/vcard/ns#" xmlns:bqbiol="http://biomodels.net/biology-qualifiers/" xmlns:bqmodel="http://biomodels.net/model-qualifiers/">
            <rdf:Description rdf:about="#meta_M_Largn_c">
              <bqbiol:is>
                <rdf:Bag>
                  <rdf:li rdf:resource="https://identifiers.org/chebi/CHEBI:17530"/>
                  <rdf:li rdf:resource="https://identifiers.org/kegg.compound/C00826"/>
                  <rdf:li rdf:resource="https://identifiers.org/metanetx.chemical/MNXM696"/>
                </rdf:Bag>
              </bqbiol:is>
            </rdf:Description>
          </rdf:RDF>
        </annotation>
      </species>
      <species metaid="meta_M_glx_c" sboTerm="SBO:0000247" id="M_glx_c" name="Glyoxylate" compartment="c" hasOnlySubstanceUnits="false" boundaryCondition="false" constant="false" fbc:charge="-1" fbc:chemicalFormula="C2HO3">
        <notes>
          <html xmlns="http://www.w3.org/1999/xhtml">
            <p>NAME: Glyoxalate; Glyoxylic acid; Glyoxylate;</p>
          </html>
        </notes>
        <annotation>
          <rdf:RDF xmlns:rdf="http://www.w3.org/1999/02/22-rdf-syntax-ns#" xmlns:dcterms="http://purl.org/dc/terms/" xmlns:vCard="http://www.w3.org/2001/vcard-rdf/3.0#" xmlns:vCard4="http://www.w3.org/2006/vcard/ns#" xmlns:bqbiol="http://biomodels.net/biology-qualifiers/" xmlns:bqmodel="http://biomodels.net/model-qualifiers/">
            <rdf:Description rdf:about="#meta_M_glx_c">
              <bqbiol:is>
                <rdf:Bag>
                  <rdf:li rdf:resource="https://identifiers.org/bigg.metabolite/glx"/>
                  <rdf:li rdf:resource="https://identifiers.org/biocyc/META:GLYOX"/>
                  <rdf:li rdf:resource="https://identifiers.org/chebi/CHEBI:24420"/>
                  <rdf:li rdf:resource="https://identifiers.org/chebi/CHEBI:36655"/>
                  <rdf:li rdf:resource="https://identifiers.org/chebi/CHEBI:14368"/>
                  <rdf:li rdf:resource="https://identifiers.org/chebi/CHEBI:24421"/>
                  <rdf:li rdf:resource="https://identifiers.org/chebi/CHEBI:42767"/>
                  <rdf:li rdf:resource="https://identifiers.org/chebi/CHEBI:16891"/>
                  <rdf:li rdf:resource="https://identifiers.org/chebi/CHEBI:35977"/>
                  <rdf:li rdf:resource="https://identifiers.org/chebi/CHEBI:5509"/>
                  <rdf:li rdf:resource="https://identifiers.org/envipath/32de3cf4-e3e6-4168-956e-32fa5ddb0ce1/compound/cdffdb1a-3322-4cc1-9171-d857bfaa198a"/>
                  <rdf:li rdf:resource="https://identifiers.org/envipath/4fd7f3e0-dd25-43ac-9453-dda3e52396e4/compound/aecbda66-6e98-4c11-aeaf-6a072f4f963c"/>
                  <rdf:li rdf:resource="https://identifiers.org/envipath/5882df9c-dae1-4d80-a40e-db4724271456/compound/9dc0aa3b-447a-4b5d-8157-501b036f9626"/>
                  <rdf:li rdf:resource="https://identifiers.org/envipath/650babc9-9d68-4b73-9332-11972ca26f7b/compound/43b74f4f-bc8a-4b8b-b587-c97d8e9eed48"/>
                  <rdf:li rdf:resource="https://identifiers.org/hmdb/HMDB00119"/>
                  <rdf:li rdf:resource="https://identifiers.org/inchi_key/HHLFWLYXYJOTON-UHFFFAOYSA-M"/>
                  <rdf:li rdf:resource="https://identifiers.org/kegg.compound/C00048"/>
                  <rdf:li rdf:resource="https://identifiers.org/metanetx.chemical/MNXM69"/>
                  <rdf:li rdf:resource="https://identifiers.org/reactome.compound/904849"/>
                  <rdf:li rdf:resource="https://identifiers.org/reactome.compound/389678"/>
                  <rdf:li rdf:resource="https://identifiers.org/sabiork/1838"/>
                  <rdf:li rdf:resource="https://identifiers.org/seed.compound/cpd00040"/>
                </rdf:Bag>
              </bqbiol:is>
            </rdf:Description>
          </rdf:RDF>
        </annotation>
      </species>
      <species metaid="meta_M_dnad_c" sboTerm="SBO:0000247" id="M_dnad_c" name="Deamino-NAD+" compartment="c" hasOnlySubstanceUnits="false" boundaryCondition="false" constant="false" fbc:charge="-2" fbc:chemicalFormula="C21H24N6O15P2">
        <notes>
          <html xmlns="http://www.w3.org/1999/xhtml">
            <p>NAME: Deamido-NAD; Deamino-NAD+; Deamido-NAD+;</p>
          </html>
        </notes>
        <annotation>
          <rdf:RDF xmlns:rdf="http://www.w3.org/1999/02/22-rdf-syntax-ns#" xmlns:dcterms="http://purl.org/dc/terms/" xmlns:vCard="http://www.w3.org/2001/vcard-rdf/3.0#" xmlns:vCard4="http://www.w3.org/2006/vcard/ns#" xmlns:bqbiol="http://biomodels.net/biology-qualifiers/" xmlns:bqmodel="http://biomodels.net/model-qualifiers/">
            <rdf:Description rdf:about="#meta_M_dnad_c">
              <bqbiol:is>
                <rdf:Bag>
                  <rdf:li rdf:resource="https://identifiers.org/bigg.metabolite/dnad"/>
                  <rdf:li rdf:resource="https://identifiers.org/biocyc/META:DEAMIDO-NAD"/>
                  <rdf:li rdf:resource="https://identifiers.org/chebi/CHEBI:14104"/>
                  <rdf:li rdf:resource="https://identifiers.org/chebi/CHEBI:58437"/>
                  <rdf:li rdf:resource="https://identifiers.org/chebi/CHEBI:14103"/>
                  <rdf:li rdf:resource="https://identifiers.org/chebi/CHEBI:4340"/>
                  <rdf:li rdf:resource="https://identifiers.org/chebi/CHEBI:14105"/>
                  <rdf:li rdf:resource="https://identifiers.org/chebi/CHEBI:18304"/>
                  <rdf:li rdf:resource="https://identifiers.org/chebi/CHEBI:23567"/>
                  <rdf:li rdf:resource="https://identifiers.org/hmdb/HMDB01179"/>
                  <rdf:li rdf:resource="https://identifiers.org/inchi_key/SENPVEZBRZQVST-HISDBWNOSA-L"/>
                  <rdf:li rdf:resource="https://identifiers.org/kegg.compound/C00857"/>
                  <rdf:li rdf:resource="https://identifiers.org/metanetx.chemical/MNXM309"/>
                  <rdf:li rdf:resource="https://identifiers.org/reactome.compound/8938090"/>
                  <rdf:li rdf:resource="https://identifiers.org/reactome.compound/200499"/>
                  <rdf:li rdf:resource="https://identifiers.org/reactome.compound/197256"/>
                  <rdf:li rdf:resource="https://identifiers.org/sabiork/1349"/>
                  <rdf:li rdf:resource="https://identifiers.org/seed.compound/cpd00638"/>
                </rdf:Bag>
              </bqbiol:is>
            </rdf:Description>
          </rdf:RDF>
        </annotation>
      </species>
      <species metaid="meta_M_histd_c" sboTerm="SBO:0000247" id="M_histd_c" name="L-Histidinol" compartment="c" hasOnlySubstanceUnits="false" boundaryCondition="false" constant="false" fbc:charge="1" fbc:chemicalFormula="C6H12N3O">
        <notes>
          <html xmlns="http://www.w3.org/1999/xhtml">
            <p>NAME: L-Histidinol</p>
          </html>
        </notes>
        <annotation>
          <rdf:RDF xmlns:rdf="http://www.w3.org/1999/02/22-rdf-syntax-ns#" xmlns:dcterms="http://purl.org/dc/terms/" xmlns:vCard="http://www.w3.org/2001/vcard-rdf/3.0#" xmlns:vCard4="http://www.w3.org/2006/vcard/ns#" xmlns:bqbiol="http://biomodels.net/biology-qualifiers/" xmlns:bqmodel="http://biomodels.net/model-qualifiers/">
            <rdf:Description rdf:about="#meta_M_histd_c">
              <bqbiol:is>
                <rdf:Bag>
                  <rdf:li rdf:resource="https://identifiers.org/bigg.metabolite/histd"/>
                  <rdf:li rdf:resource="https://identifiers.org/biocyc/META:HISTIDINOL"/>
                  <rdf:li rdf:resource="https://identifiers.org/chebi/CHEBI:13118"/>
                  <rdf:li rdf:resource="https://identifiers.org/chebi/CHEBI:57699"/>
                  <rdf:li rdf:resource="https://identifiers.org/chebi/CHEBI:16255"/>
                  <rdf:li rdf:resource="https://identifiers.org/chebi/CHEBI:6241"/>
                  <rdf:li rdf:resource="https://identifiers.org/chebi/CHEBI:21326"/>
                  <rdf:li rdf:resource="https://identifiers.org/hmdb/HMDB03431"/>
                  <rdf:li rdf:resource="https://identifiers.org/inchi_key/ZQISRDCJNBUVMM-YFKPBYRVSA-O"/>
                  <rdf:li rdf:resource="https://identifiers.org/kegg.compound/C00860"/>
                  <rdf:li rdf:resource="https://identifiers.org/metanetx.chemical/MNXM1281"/>
                  <rdf:li rdf:resource="https://identifiers.org/sabiork/5283"/>
                  <rdf:li rdf:resource="https://identifiers.org/seed.compound/cpd00641"/>
                </rdf:Bag>
              </bqbiol:is>
            </rdf:Description>
          </rdf:RDF>
        </annotation>
      </species>
      <species metaid="meta_M_pnto__R_c" sboTerm="SBO:0000247" id="M_pnto__R_c" name="Pantothenate" compartment="c" hasOnlySubstanceUnits="false" boundaryCondition="false" constant="false" fbc:charge="-1" fbc:chemicalFormula="C9H16NO5">
        <notes>
          <html xmlns="http://www.w3.org/1999/xhtml">
            <p>NAME: (R)-Pantothenate; Pantothenic acid; Pantothenate;</p>
          </html>
        </notes>
        <annotation>
          <rdf:RDF xmlns:rdf="http://www.w3.org/1999/02/22-rdf-syntax-ns#" xmlns:dcterms="http://purl.org/dc/terms/" xmlns:vCard="http://www.w3.org/2001/vcard-rdf/3.0#" xmlns:vCard4="http://www.w3.org/2006/vcard/ns#" xmlns:bqbiol="http://biomodels.net/biology-qualifiers/" xmlns:bqmodel="http://biomodels.net/model-qualifiers/">
            <rdf:Description rdf:about="#meta_M_pnto__R_c">
              <bqbiol:is>
                <rdf:Bag>
                  <rdf:li rdf:resource="https://identifiers.org/bigg.metabolite/pnto__R"/>
                  <rdf:li rdf:resource="https://identifiers.org/biocyc/META:PANTOTHENATE"/>
                  <rdf:li rdf:resource="https://identifiers.org/chebi/CHEBI:29032"/>
                  <rdf:li rdf:resource="https://identifiers.org/chebi/CHEBI:44679"/>
                  <rdf:li rdf:resource="https://identifiers.org/chebi/CHEBI:25846"/>
                  <rdf:li rdf:resource="https://identifiers.org/chebi/CHEBI:16454"/>
                  <rdf:li rdf:resource="https://identifiers.org/chebi/CHEBI:18700"/>
                  <rdf:li rdf:resource="https://identifiers.org/chebi/CHEBI:11008"/>
                  <rdf:li rdf:resource="https://identifiers.org/chebi/CHEBI:18701"/>
                  <rdf:li rdf:resource="https://identifiers.org/chebi/CHEBI:46905"/>
                  <rdf:li rdf:resource="https://identifiers.org/chebi/CHEBI:14739"/>
                  <rdf:li rdf:resource="https://identifiers.org/chebi/CHEBI:7916"/>
                  <rdf:li rdf:resource="https://identifiers.org/hmdb/HMDB00210"/>
                  <rdf:li rdf:resource="https://identifiers.org/hmdb/HMDB62717"/>
                  <rdf:li rdf:resource="https://identifiers.org/inchi_key/GHOKWGTUZJEAQD-ZETCQYMHSA-M"/>
                  <rdf:li rdf:resource="https://identifiers.org/kegg.compound/C00864"/>
                  <rdf:li rdf:resource="https://identifiers.org/kegg.drug/D07413"/>
                  <rdf:li rdf:resource="https://identifiers.org/metanetx.chemical/MNXM364"/>
                  <rdf:li rdf:resource="https://identifiers.org/reactome.compound/199192"/>
                  <rdf:li rdf:resource="https://identifiers.org/reactome.compound/196820"/>
                  <rdf:li rdf:resource="https://identifiers.org/sabiork/5286"/>
                  <rdf:li rdf:resource="https://identifiers.org/seed.compound/cpd00644"/>
                </rdf:Bag>
              </bqbiol:is>
            </rdf:Description>
          </rdf:RDF>
        </annotation>
      </species>
      <species metaid="meta_M_asp__L_c" sboTerm="SBO:0000247" id="M_asp__L_c" name="L-Aspartate" compartment="c" hasOnlySubstanceUnits="false" boundaryCondition="false" constant="false" fbc:charge="-1" fbc:chemicalFormula="C4H6NO4">
        <notes>
          <html xmlns="http://www.w3.org/1999/xhtml">
            <p>NAME: 2-Aminosuccinic acid; L-Aspartate; L-Aspartic acid; L-Asp</p>
          </html>
        </notes>
        <annotation>
          <rdf:RDF xmlns:rdf="http://www.w3.org/1999/02/22-rdf-syntax-ns#" xmlns:dcterms="http://purl.org/dc/terms/" xmlns:vCard="http://www.w3.org/2001/vcard-rdf/3.0#" xmlns:vCard4="http://www.w3.org/2006/vcard/ns#" xmlns:bqbiol="http://biomodels.net/biology-qualifiers/" xmlns:bqmodel="http://biomodels.net/model-qualifiers/">
            <rdf:Description rdf:about="#meta_M_asp__L_c">
              <bqbiol:is>
                <rdf:Bag>
                  <rdf:li rdf:resource="https://identifiers.org/bigg.metabolite/asp__L"/>
                  <rdf:li rdf:resource="https://identifiers.org/biocyc/META:L-ASPARTATE"/>
                  <rdf:li rdf:resource="https://identifiers.org/chebi/CHEBI:17053"/>
                  <rdf:li rdf:resource="https://identifiers.org/chebi/CHEBI:22659"/>
                  <rdf:li rdf:resource="https://identifiers.org/chebi/CHEBI:6193"/>
                  <rdf:li rdf:resource="https://identifiers.org/chebi/CHEBI:21247"/>
                  <rdf:li rdf:resource="https://identifiers.org/chebi/CHEBI:29993"/>
                  <rdf:li rdf:resource="https://identifiers.org/chebi/CHEBI:40942"/>
                  <rdf:li rdf:resource="https://identifiers.org/chebi/CHEBI:29995"/>
                  <rdf:li rdf:resource="https://identifiers.org/chebi/CHEBI:22660"/>
                  <rdf:li rdf:resource="https://identifiers.org/chebi/CHEBI:29991"/>
                  <rdf:li rdf:resource="https://identifiers.org/chebi/CHEBI:132943"/>
                  <rdf:li rdf:resource="https://identifiers.org/chebi/CHEBI:35391"/>
                  <rdf:li rdf:resource="https://identifiers.org/chebi/CHEBI:13085"/>
                  <rdf:li rdf:resource="https://identifiers.org/chebi/CHEBI:40913"/>
                  <rdf:li rdf:resource="https://identifiers.org/chebi/CHEBI:21244"/>
                  <rdf:li rdf:resource="https://identifiers.org/chebi/CHEBI:40853"/>
                  <rdf:li rdf:resource="https://identifiers.org/chebi/CHEBI:29992"/>
                  <rdf:li rdf:resource="https://identifiers.org/chebi/CHEBI:40900"/>
                  <rdf:li rdf:resource="https://identifiers.org/envipath/32de3cf4-e3e6-4168-956e-32fa5ddb0ce1/compound/4b0cdcb0-137a-4ddc-8e5c-2b55ea238c15"/>
                  <rdf:li rdf:resource="https://identifiers.org/hmdb/HMDB62186"/>
                  <rdf:li rdf:resource="https://identifiers.org/hmdb/HMDB62501"/>
                  <rdf:li rdf:resource="https://identifiers.org/hmdb/HMDB00191"/>
                  <rdf:li rdf:resource="https://identifiers.org/inchi_key/CKLJMWTZIZZHCS-REOHCLBHSA-M"/>
                  <rdf:li rdf:resource="https://identifiers.org/kegg.compound/C00049"/>
                  <rdf:li rdf:resource="https://identifiers.org/kegg.compound/C16433"/>
                  <rdf:li rdf:resource="https://identifiers.org/kegg.drug/D00013"/>
                  <rdf:li rdf:resource="https://identifiers.org/metanetx.chemical/MNXM42"/>
                  <rdf:li rdf:resource="https://identifiers.org/reactome.compound/113553"/>
                  <rdf:li rdf:resource="https://identifiers.org/reactome.compound/29448"/>
                  <rdf:li rdf:resource="https://identifiers.org/sabiork/71"/>
                  <rdf:li rdf:resource="https://identifiers.org/seed.compound/cpd00041"/>
                  <rdf:li rdf:resource="https://identifiers.org/seed.compound/cpd19181"/>
                </rdf:Bag>
              </bqbiol:is>
            </rdf:Description>
          </rdf:RDF>
        </annotation>
      </species>
      <species metaid="meta_M_b2coa_c" sboTerm="SBO:0000247" id="M_b2coa_c" name="Crotonoyl-CoA" compartment="c" hasOnlySubstanceUnits="false" boundaryCondition="false" constant="false" fbc:charge="-3" fbc:chemicalFormula="C25H37N7O17P3S">
        <notes>
          <html xmlns="http://www.w3.org/1999/xhtml">
            <p>NAME: trans-But-2-enoyl-CoA; Crotonyl-CoA; But-2-enoyl-CoA; (E)-But-2-enoyl-CoA; Crotonoyl-CoA; 2-Butenoyl-CoA;</p>
          </html>
        </notes>
        <annotation>
          <rdf:RDF xmlns:rdf="http://www.w3.org/1999/02/22-rdf-syntax-ns#" xmlns:dcterms="http://purl.org/dc/terms/" xmlns:vCard="http://www.w3.org/2001/vcard-rdf/3.0#" xmlns:vCard4="http://www.w3.org/2006/vcard/ns#" xmlns:bqbiol="http://biomodels.net/biology-qualifiers/" xmlns:bqmodel="http://biomodels.net/model-qualifiers/">
            <rdf:Description rdf:about="#meta_M_b2coa_c">
              <bqbiol:is>
                <rdf:Bag>
                  <rdf:li rdf:resource="https://identifiers.org/bigg.metabolite/b2coa"/>
                  <rdf:li rdf:resource="https://identifiers.org/biocyc/META:CROTONYL-COA"/>
                  <rdf:li rdf:resource="https://identifiers.org/chebi/CHEBI:3928"/>
                  <rdf:li rdf:resource="https://identifiers.org/chebi/CHEBI:11531"/>
                  <rdf:li rdf:resource="https://identifiers.org/chebi/CHEBI:15473"/>
                  <rdf:li rdf:resource="https://identifiers.org/chebi/CHEBI:36926"/>
                  <rdf:li rdf:resource="https://identifiers.org/chebi/CHEBI:57332"/>
                  <rdf:li rdf:resource="https://identifiers.org/chebi/CHEBI:23408"/>
                  <rdf:li rdf:resource="https://identifiers.org/chebi/CHEBI:14031"/>
                  <rdf:li rdf:resource="https://identifiers.org/chebi/CHEBI:14032"/>
                  <rdf:li rdf:resource="https://identifiers.org/chebi/CHEBI:13921"/>
                  <rdf:li rdf:resource="https://identifiers.org/chebi/CHEBI:41612"/>
                  <rdf:li rdf:resource="https://identifiers.org/chebi/CHEBI:58669"/>
                  <rdf:li rdf:resource="https://identifiers.org/envipath/32de3cf4-e3e6-4168-956e-32fa5ddb0ce1/compound/c0e5f008-6d8b-4b94-a265-03d19ff197f4"/>
                  <rdf:li rdf:resource="https://identifiers.org/hmdb/HMDB62466"/>
                  <rdf:li rdf:resource="https://identifiers.org/hmdb/HMDB02009"/>
                  <rdf:li rdf:resource="https://identifiers.org/hmdb/HMDB59627"/>
                  <rdf:li rdf:resource="https://identifiers.org/inchi_key/KFWWCMJSYSSPSK-PAXLJYGASA-J"/>
                  <rdf:li rdf:resource="https://identifiers.org/kegg.compound/C00877"/>
                  <rdf:li rdf:resource="https://identifiers.org/lipidmaps/LMFA07050307"/>
                  <rdf:li rdf:resource="https://identifiers.org/metanetx.chemical/MNXM214"/>
                  <rdf:li rdf:resource="https://identifiers.org/reactome.compound/71045"/>
                  <rdf:li rdf:resource="https://identifiers.org/reactome.compound/77313"/>
                  <rdf:li rdf:resource="https://identifiers.org/sabiork/2174"/>
                  <rdf:li rdf:resource="https://identifiers.org/seed.compound/cpd00650"/>
                </rdf:Bag>
              </bqbiol:is>
            </rdf:Description>
          </rdf:RDF>
        </annotation>
      </species>
      <species metaid="meta_M_dcyt_c" sboTerm="SBO:0000247" id="M_dcyt_c" name="Deoxycytidine" compartment="c" hasOnlySubstanceUnits="false" boundaryCondition="false" constant="false" fbc:charge="0" fbc:chemicalFormula="C9H13N3O4">
        <notes>
          <html xmlns="http://www.w3.org/1999/xhtml">
            <p>NAME: 2’-Deoxycytidine; Deoxycytidine;</p>
          </html>
        </notes>
        <annotation>
          <rdf:RDF xmlns:rdf="http://www.w3.org/1999/02/22-rdf-syntax-ns#" xmlns:dcterms="http://purl.org/dc/terms/" xmlns:vCard="http://www.w3.org/2001/vcard-rdf/3.0#" xmlns:vCard4="http://www.w3.org/2006/vcard/ns#" xmlns:bqbiol="http://biomodels.net/biology-qualifiers/" xmlns:bqmodel="http://biomodels.net/model-qualifiers/">
            <rdf:Description rdf:about="#meta_M_dcyt_c">
              <bqbiol:is>
                <rdf:Bag>
                  <rdf:li rdf:resource="https://identifiers.org/bigg.metabolite/dcyt"/>
                  <rdf:li rdf:resource="https://identifiers.org/biocyc/META:DEOXYCYTIDINE"/>
                  <rdf:li rdf:resource="https://identifiers.org/chebi/CHEBI:41434"/>
                  <rdf:li rdf:resource="https://identifiers.org/chebi/CHEBI:15698"/>
                  <rdf:li rdf:resource="https://identifiers.org/chebi/CHEBI:41430"/>
                  <rdf:li rdf:resource="https://identifiers.org/chebi/CHEBI:4407"/>
                  <rdf:li rdf:resource="https://identifiers.org/chebi/CHEBI:19240"/>
                  <rdf:li rdf:resource="https://identifiers.org/chebi/CHEBI:41806"/>
                  <rdf:li rdf:resource="https://identifiers.org/chebi/CHEBI:41417"/>
                  <rdf:li rdf:resource="https://identifiers.org/hmdb/HMDB00014"/>
                  <rdf:li rdf:resource="https://identifiers.org/inchi_key/CKTSBUTUHBMZGZ-SHYZEUOFSA-N"/>
                  <rdf:li rdf:resource="https://identifiers.org/kegg.compound/C00881"/>
                  <rdf:li rdf:resource="https://identifiers.org/metanetx.chemical/MNXM704"/>
                  <rdf:li rdf:resource="https://identifiers.org/reactome.compound/500829"/>
                  <rdf:li rdf:resource="https://identifiers.org/sabiork/2178"/>
                  <rdf:li rdf:resource="https://identifiers.org/seed.compound/cpd00654"/>
                </rdf:Bag>
              </bqbiol:is>
            </rdf:Description>
          </rdf:RDF>
        </annotation>
      </species>
      <species metaid="meta_M_dpcoa_c" sboTerm="SBO:0000247" id="M_dpcoa_c" name="Dephospho-CoA" compartment="c" hasOnlySubstanceUnits="false" boundaryCondition="false" constant="false" fbc:charge="-2" fbc:chemicalFormula="C21H33N7O13P2S">
        <notes>
          <html xmlns="http://www.w3.org/1999/xhtml">
            <p>NAME: 3’-Dephospho-CoA; Dephospho-CoA; Dephosphocoenzyme A;</p>
          </html>
        </notes>
        <annotation>
          <rdf:RDF xmlns:rdf="http://www.w3.org/1999/02/22-rdf-syntax-ns#" xmlns:dcterms="http://purl.org/dc/terms/" xmlns:vCard="http://www.w3.org/2001/vcard-rdf/3.0#" xmlns:vCard4="http://www.w3.org/2006/vcard/ns#" xmlns:bqbiol="http://biomodels.net/biology-qualifiers/" xmlns:bqmodel="http://biomodels.net/model-qualifiers/">
            <rdf:Description rdf:about="#meta_M_dpcoa_c">
              <bqbiol:is>
                <rdf:Bag>
                  <rdf:li rdf:resource="https://identifiers.org/bigg.metabolite/dpcoa"/>
                  <rdf:li rdf:resource="https://identifiers.org/biocyc/META:DEPHOSPHO-COA"/>
                  <rdf:li rdf:resource="https://identifiers.org/chebi/CHEBI:14124"/>
                  <rdf:li rdf:resource="https://identifiers.org/chebi/CHEBI:41614"/>
                  <rdf:li rdf:resource="https://identifiers.org/chebi/CHEBI:23642"/>
                  <rdf:li rdf:resource="https://identifiers.org/chebi/CHEBI:15468"/>
                  <rdf:li rdf:resource="https://identifiers.org/chebi/CHEBI:11793"/>
                  <rdf:li rdf:resource="https://identifiers.org/chebi/CHEBI:57328"/>
                  <rdf:li rdf:resource="https://identifiers.org/chebi/CHEBI:4436"/>
                  <rdf:li rdf:resource="https://identifiers.org/hmdb/HMDB01373"/>
                  <rdf:li rdf:resource="https://identifiers.org/inchi_key/KDTSHFARGAKYJN-IBOSZNHHSA-L"/>
                  <rdf:li rdf:resource="https://identifiers.org/kegg.compound/C00882"/>
                  <rdf:li rdf:resource="https://identifiers.org/lipidmaps/LMFA07050315"/>
                  <rdf:li rdf:resource="https://identifiers.org/metanetx.chemical/MNXM481"/>
                  <rdf:li rdf:resource="https://identifiers.org/reactome.compound/196778"/>
                  <rdf:li rdf:resource="https://identifiers.org/sabiork/27337"/>
                  <rdf:li rdf:resource="https://identifiers.org/sabiork/1400"/>
                  <rdf:li rdf:resource="https://identifiers.org/seed.compound/cpd00655"/>
                </rdf:Bag>
              </bqbiol:is>
            </rdf:Description>
          </rdf:RDF>
        </annotation>
      </species>
      <species metaid="meta_M_ichor_c" sboTerm="SBO:0000247" id="M_ichor_c" name="Isochorismate" compartment="c" hasOnlySubstanceUnits="false" boundaryCondition="false" constant="false" fbc:charge="-2" fbc:chemicalFormula="C10H8O6">
        <notes>
          <html xmlns="http://www.w3.org/1999/xhtml">
            <p>NAME: Isochorismic acid; Isochorismate;</p>
          </html>
        </notes>
        <annotation>
          <rdf:RDF xmlns:rdf="http://www.w3.org/1999/02/22-rdf-syntax-ns#" xmlns:dcterms="http://purl.org/dc/terms/" xmlns:vCard="http://www.w3.org/2001/vcard-rdf/3.0#" xmlns:vCard4="http://www.w3.org/2006/vcard/ns#" xmlns:bqbiol="http://biomodels.net/biology-qualifiers/" xmlns:bqmodel="http://biomodels.net/model-qualifiers/">
            <rdf:Description rdf:about="#meta_M_ichor_c">
              <bqbiol:is>
                <rdf:Bag>
                  <rdf:li rdf:resource="https://identifiers.org/bigg.metabolite/ichor"/>
                  <rdf:li rdf:resource="https://identifiers.org/biocyc/META:ISOCHORISMATE"/>
                  <rdf:li rdf:resource="https://identifiers.org/chebi/CHEBI:24883"/>
                  <rdf:li rdf:resource="https://identifiers.org/chebi/CHEBI:17582"/>
                  <rdf:li rdf:resource="https://identifiers.org/chebi/CHEBI:14464"/>
                  <rdf:li rdf:resource="https://identifiers.org/chebi/CHEBI:5997"/>
                  <rdf:li rdf:resource="https://identifiers.org/chebi/CHEBI:29780"/>
                  <rdf:li rdf:resource="https://identifiers.org/inchi_key/NTGWPRCCOQCMGE-YUMQZZPRSA-L"/>
                  <rdf:li rdf:resource="https://identifiers.org/kegg.compound/C00885"/>
                  <rdf:li rdf:resource="https://identifiers.org/metanetx.chemical/MNXM799"/>
                  <rdf:li rdf:resource="https://identifiers.org/sabiork/5298"/>
                  <rdf:li rdf:resource="https://identifiers.org/seed.compound/cpd00658"/>
                </rdf:Bag>
              </bqbiol:is>
            </rdf:Description>
          </rdf:RDF>
        </annotation>
      </species>
      <species metaid="meta_M_gthrd_c" sboTerm="SBO:0000247" id="M_gthrd_c" name="Reduced glutathione" compartment="c" hasOnlySubstanceUnits="false" boundaryCondition="false" constant="false" fbc:charge="-1" fbc:chemicalFormula="C10H16N3O6S">
        <notes>
          <html xmlns="http://www.w3.org/1999/xhtml">
            <p>NAME: GSH; gamma-L-Glutamyl-L-cysteinyl-glycine; 5-L-Glutamyl-L-cysteinylglycine; Glutathione; N-(N-gamma-L-Glutamyl-L-cysteinyl)glycine; Reduced glutathione</p>
          </html>
        </notes>
        <annotation>
          <rdf:RDF xmlns:rdf="http://www.w3.org/1999/02/22-rdf-syntax-ns#" xmlns:dcterms="http://purl.org/dc/terms/" xmlns:vCard="http://www.w3.org/2001/vcard-rdf/3.0#" xmlns:vCard4="http://www.w3.org/2006/vcard/ns#" xmlns:bqbiol="http://biomodels.net/biology-qualifiers/" xmlns:bqmodel="http://biomodels.net/model-qualifiers/">
            <rdf:Description rdf:about="#meta_M_gthrd_c">
              <bqbiol:is>
                <rdf:Bag>
                  <rdf:li rdf:resource="https://identifiers.org/bigg.metabolite/gthrd"/>
                  <rdf:li rdf:resource="https://identifiers.org/biocyc/META:GLUTATHIONE"/>
                  <rdf:li rdf:resource="https://identifiers.org/chebi/CHEBI:43049"/>
                  <rdf:li rdf:resource="https://identifiers.org/chebi/CHEBI:14327"/>
                  <rdf:li rdf:resource="https://identifiers.org/chebi/CHEBI:16856"/>
                  <rdf:li rdf:resource="https://identifiers.org/chebi/CHEBI:57925"/>
                  <rdf:li rdf:resource="https://identifiers.org/chebi/CHEBI:12402"/>
                  <rdf:li rdf:resource="https://identifiers.org/chebi/CHEBI:24334"/>
                  <rdf:li rdf:resource="https://identifiers.org/chebi/CHEBI:5437"/>
                  <rdf:li rdf:resource="https://identifiers.org/chebi/CHEBI:42873"/>
                  <rdf:li rdf:resource="https://identifiers.org/hmdb/HMDB01463"/>
                  <rdf:li rdf:resource="https://identifiers.org/hmdb/HMDB62697"/>
                  <rdf:li rdf:resource="https://identifiers.org/hmdb/HMDB00125"/>
                  <rdf:li rdf:resource="https://identifiers.org/hmdb/HMDB06960"/>
                  <rdf:li rdf:resource="https://identifiers.org/inchi_key/RWSXRVCMGQZWBV-WDSKDSINSA-M"/>
                  <rdf:li rdf:resource="https://identifiers.org/kegg.compound/C00051"/>
                  <rdf:li rdf:resource="https://identifiers.org/kegg.drug/D00014"/>
                  <rdf:li rdf:resource="https://identifiers.org/metanetx.chemical/MNXM57"/>
                  <rdf:li rdf:resource="https://identifiers.org/reactome.compound/1247892"/>
                  <rdf:li rdf:resource="https://identifiers.org/reactome.compound/1500783"/>
                  <rdf:li rdf:resource="https://identifiers.org/reactome.compound/1655887"/>
                  <rdf:li rdf:resource="https://identifiers.org/reactome.compound/29450"/>
                  <rdf:li rdf:resource="https://identifiers.org/reactome.compound/158543"/>
                  <rdf:li rdf:resource="https://identifiers.org/sabiork/1926"/>
                  <rdf:li rdf:resource="https://identifiers.org/seed.compound/cpd00042"/>
                </rdf:Bag>
              </bqbiol:is>
            </rdf:Description>
          </rdf:RDF>
        </annotation>
      </species>
      <species metaid="meta_M_dhpt_c" sboTerm="SBO:0000247" id="M_dhpt_c" name="Dihydropteroate" compartment="c" hasOnlySubstanceUnits="false" boundaryCondition="false" constant="false" fbc:charge="-1" fbc:chemicalFormula="C14H13N6O3">
        <notes>
          <html xmlns="http://www.w3.org/1999/xhtml">
            <p>NAME: 7,8-Dihydropteroate; Dihydropteroate;</p>
          </html>
        </notes>
        <annotation>
          <rdf:RDF xmlns:rdf="http://www.w3.org/1999/02/22-rdf-syntax-ns#" xmlns:dcterms="http://purl.org/dc/terms/" xmlns:vCard="http://www.w3.org/2001/vcard-rdf/3.0#" xmlns:vCard4="http://www.w3.org/2006/vcard/ns#" xmlns:bqbiol="http://biomodels.net/biology-qualifiers/" xmlns:bqmodel="http://biomodels.net/model-qualifiers/">
            <rdf:Description rdf:about="#meta_M_dhpt_c">
              <bqbiol:is>
                <rdf:Bag>
                  <rdf:li rdf:resource="https://identifiers.org/bigg.metabolite/dhpt"/>
                  <rdf:li rdf:resource="https://identifiers.org/biocyc/META:7-8-DIHYDROPTEROATE"/>
                  <rdf:li rdf:resource="https://identifiers.org/chebi/CHEBI:23762"/>
                  <rdf:li rdf:resource="https://identifiers.org/chebi/CHEBI:17839"/>
                  <rdf:li rdf:resource="https://identifiers.org/chebi/CHEBI:14160"/>
                  <rdf:li rdf:resource="https://identifiers.org/chebi/CHEBI:4581"/>
                  <rdf:li rdf:resource="https://identifiers.org/hmdb/HMDB01412"/>
                  <rdf:li rdf:resource="https://identifiers.org/inchi_key/WBFYVDCHGVNRBH-UHFFFAOYSA-M"/>
                  <rdf:li rdf:resource="https://identifiers.org/kegg.compound/C00921"/>
                  <rdf:li rdf:resource="https://identifiers.org/metanetx.chemical/MNXM722728"/>
                  <rdf:li rdf:resource="https://identifiers.org/sabiork/5318"/>
                  <rdf:li rdf:resource="https://identifiers.org/seed.compound/cpd28675"/>
                  <rdf:li rdf:resource="https://identifiers.org/seed.compound/cpd00683"/>
                  <rdf:li rdf:resource="https://identifiers.org/seed.compound/cpd28673"/>
                </rdf:Bag>
              </bqbiol:is>
            </rdf:Description>
          </rdf:RDF>
        </annotation>
      </species>
      <species metaid="meta_M_ppbng_c" sboTerm="SBO:0000247" id="M_ppbng_c" name="Porphobilinogen" compartment="c" hasOnlySubstanceUnits="false" boundaryCondition="false" constant="false" fbc:charge="-1" fbc:chemicalFormula="C10H13N2O4">
        <notes>
          <html xmlns="http://www.w3.org/1999/xhtml">
            <p>NAME: Porphobilinogen</p>
          </html>
        </notes>
        <annotation>
          <rdf:RDF xmlns:rdf="http://www.w3.org/1999/02/22-rdf-syntax-ns#" xmlns:dcterms="http://purl.org/dc/terms/" xmlns:vCard="http://www.w3.org/2001/vcard-rdf/3.0#" xmlns:vCard4="http://www.w3.org/2006/vcard/ns#" xmlns:bqbiol="http://biomodels.net/biology-qualifiers/" xmlns:bqmodel="http://biomodels.net/model-qualifiers/">
            <rdf:Description rdf:about="#meta_M_ppbng_c">
              <bqbiol:is>
                <rdf:Bag>
                  <rdf:li rdf:resource="https://identifiers.org/bigg.metabolite/ppbng"/>
                  <rdf:li rdf:resource="https://identifiers.org/biocyc/META:PORPHOBILINOGEN"/>
                  <rdf:li rdf:resource="https://identifiers.org/chebi/CHEBI:58126"/>
                  <rdf:li rdf:resource="https://identifiers.org/chebi/CHEBI:8335"/>
                  <rdf:li rdf:resource="https://identifiers.org/chebi/CHEBI:14867"/>
                  <rdf:li rdf:resource="https://identifiers.org/chebi/CHEBI:26212"/>
                  <rdf:li rdf:resource="https://identifiers.org/chebi/CHEBI:44832"/>
                  <rdf:li rdf:resource="https://identifiers.org/chebi/CHEBI:17381"/>
                  <rdf:li rdf:resource="https://identifiers.org/hmdb/HMDB00245"/>
                  <rdf:li rdf:resource="https://identifiers.org/inchi_key/QSHWIQZFGQKFMA-UHFFFAOYSA-M"/>
                  <rdf:li rdf:resource="https://identifiers.org/kegg.compound/C00931"/>
                  <rdf:li rdf:resource="https://identifiers.org/metanetx.chemical/MNXM554"/>
                  <rdf:li rdf:resource="https://identifiers.org/reactome.compound/189464"/>
                  <rdf:li rdf:resource="https://identifiers.org/sabiork/5324"/>
                  <rdf:li rdf:resource="https://identifiers.org/seed.compound/cpd00689"/>
                </rdf:Bag>
              </bqbiol:is>
            </rdf:Description>
          </rdf:RDF>
        </annotation>
      </species>
      <species metaid="meta_M_3dhq_c" sboTerm="SBO:0000247" id="M_3dhq_c" name="3-Dehydroquinate" compartment="c" hasOnlySubstanceUnits="false" boundaryCondition="false" constant="false" fbc:charge="-1" fbc:chemicalFormula="C7H9O6">
        <notes>
          <html xmlns="http://www.w3.org/1999/xhtml">
            <p>NAME: 3-Dehydroquinic acid; 5-Dehydroquinate; 5-Dehydroquinic acid; 3-Dehydroquinate;</p>
          </html>
        </notes>
        <annotation>
          <rdf:RDF xmlns:rdf="http://www.w3.org/1999/02/22-rdf-syntax-ns#" xmlns:dcterms="http://purl.org/dc/terms/" xmlns:vCard="http://www.w3.org/2001/vcard-rdf/3.0#" xmlns:vCard4="http://www.w3.org/2006/vcard/ns#" xmlns:bqbiol="http://biomodels.net/biology-qualifiers/" xmlns:bqmodel="http://biomodels.net/model-qualifiers/">
            <rdf:Description rdf:about="#meta_M_3dhq_c">
              <bqbiol:is>
                <rdf:Bag>
                  <rdf:li rdf:resource="https://identifiers.org/chebi/CHEBI:17947"/>
                  <rdf:li rdf:resource="https://identifiers.org/chebi/CHEBI:32364"/>
                  <rdf:li rdf:resource="https://identifiers.org/kegg.compound/C00944"/>
                  <rdf:li rdf:resource="https://identifiers.org/metanetx.chemical/MNXM478"/>
                </rdf:Bag>
              </bqbiol:is>
            </rdf:Description>
          </rdf:RDF>
        </annotation>
      </species>
      <species metaid="meta_M_udpgal_c" sboTerm="SBO:0000247" id="M_udpgal_c" name="UDP-D-galactose" compartment="c" hasOnlySubstanceUnits="false" boundaryCondition="false" constant="false" fbc:charge="-2" fbc:chemicalFormula="C15H22N2O17P2">
        <notes>
          <html xmlns="http://www.w3.org/1999/xhtml">
            <p>NAME: UDP-D-galactopyranose; UDP-alpha-D-galactopyranose; UDP-D-galactose; UDP-alpha-D-galactose; UDP-galactose;</p>
          </html>
        </notes>
        <annotation>
          <rdf:RDF xmlns:rdf="http://www.w3.org/1999/02/22-rdf-syntax-ns#" xmlns:dcterms="http://purl.org/dc/terms/" xmlns:vCard="http://www.w3.org/2001/vcard-rdf/3.0#" xmlns:vCard4="http://www.w3.org/2006/vcard/ns#" xmlns:bqbiol="http://biomodels.net/biology-qualifiers/" xmlns:bqmodel="http://biomodels.net/model-qualifiers/">
            <rdf:Description rdf:about="#meta_M_udpgal_c">
              <bqbiol:is>
                <rdf:Bag>
                  <rdf:li rdf:resource="https://identifiers.org/bigg.metabolite/udpgal"/>
                  <rdf:li rdf:resource="https://identifiers.org/biocyc/META:CPD-14553"/>
                  <rdf:li rdf:resource="https://identifiers.org/chebi/CHEBI:22100"/>
                  <rdf:li rdf:resource="https://identifiers.org/chebi/CHEBI:9811"/>
                  <rdf:li rdf:resource="https://identifiers.org/chebi/CHEBI:18307"/>
                  <rdf:li rdf:resource="https://identifiers.org/chebi/CHEBI:42751"/>
                  <rdf:li rdf:resource="https://identifiers.org/chebi/CHEBI:13495"/>
                  <rdf:li rdf:resource="https://identifiers.org/chebi/CHEBI:66914"/>
                  <rdf:li rdf:resource="https://identifiers.org/chebi/CHEBI:67119"/>
                  <rdf:li rdf:resource="https://identifiers.org/chebi/CHEBI:13487"/>
                  <rdf:li rdf:resource="https://identifiers.org/chebi/CHEBI:58439"/>
                  <rdf:li rdf:resource="https://identifiers.org/hmdb/HMDB62573"/>
                  <rdf:li rdf:resource="https://identifiers.org/hmdb/HMDB00302"/>
                  <rdf:li rdf:resource="https://identifiers.org/inchi_key/HSCJRCZFDFQWRP-ABVWGUQPSA-L"/>
                  <rdf:li rdf:resource="https://identifiers.org/kegg.compound/C00052"/>
                  <rdf:li rdf:resource="https://identifiers.org/kegg.glycan/G10609"/>
                  <rdf:li rdf:resource="https://identifiers.org/metanetx.chemical/MNXM89795"/>
                  <rdf:li rdf:resource="https://identifiers.org/reactome.compound/735682"/>
                  <rdf:li rdf:resource="https://identifiers.org/reactome.compound/29452"/>
                  <rdf:li rdf:resource="https://identifiers.org/sabiork/1283"/>
                  <rdf:li rdf:resource="https://identifiers.org/sabiork/3919"/>
                  <rdf:li rdf:resource="https://identifiers.org/seed.compound/cpd00043"/>
                  <rdf:li rdf:resource="https://identifiers.org/seed.compound/cpd30770"/>
                </rdf:Bag>
              </bqbiol:is>
            </rdf:Description>
          </rdf:RDF>
        </annotation>
      </species>
      <species metaid="meta_M_2dhp_c" sboTerm="SBO:0000247" id="M_2dhp_c" name="2-Dehydropantoate" compartment="c" hasOnlySubstanceUnits="false" boundaryCondition="false" constant="false" fbc:charge="-1" fbc:chemicalFormula="C6H9O4">
        <notes>
          <html xmlns="http://www.w3.org/1999/xhtml">
            <p>NAME: 2-Dehydropantoate</p>
          </html>
        </notes>
        <annotation>
          <rdf:RDF xmlns:rdf="http://www.w3.org/1999/02/22-rdf-syntax-ns#" xmlns:dcterms="http://purl.org/dc/terms/" xmlns:vCard="http://www.w3.org/2001/vcard-rdf/3.0#" xmlns:vCard4="http://www.w3.org/2006/vcard/ns#" xmlns:bqbiol="http://biomodels.net/biology-qualifiers/" xmlns:bqmodel="http://biomodels.net/model-qualifiers/">
            <rdf:Description rdf:about="#meta_M_2dhp_c">
              <bqbiol:is>
                <rdf:Bag>
                  <rdf:li rdf:resource="https://identifiers.org/chebi/CHEBI:11561"/>
                  <rdf:li rdf:resource="https://identifiers.org/chebi/CHEBI:17094"/>
                  <rdf:li rdf:resource="https://identifiers.org/kegg.compound/C00966"/>
                  <rdf:li rdf:resource="https://identifiers.org/metanetx.chemical/MNXM959"/>
                </rdf:Bag>
              </bqbiol:is>
            </rdf:Description>
          </rdf:RDF>
        </annotation>
      </species>
      <species metaid="meta_M_acser_c" sboTerm="SBO:0000247" id="M_acser_c" name="O-Acetyl-L-serine" compartment="c" hasOnlySubstanceUnits="false" boundaryCondition="false" constant="false" fbc:charge="0" fbc:chemicalFormula="C5H9NO4">
        <notes>
          <html xmlns="http://www.w3.org/1999/xhtml">
            <p>NAME: O3-Acetyl-L-serine; O-Acetyl-L-serine;</p>
          </html>
        </notes>
        <annotation>
          <rdf:RDF xmlns:rdf="http://www.w3.org/1999/02/22-rdf-syntax-ns#" xmlns:dcterms="http://purl.org/dc/terms/" xmlns:vCard="http://www.w3.org/2001/vcard-rdf/3.0#" xmlns:vCard4="http://www.w3.org/2006/vcard/ns#" xmlns:bqbiol="http://biomodels.net/biology-qualifiers/" xmlns:bqmodel="http://biomodels.net/model-qualifiers/">
            <rdf:Description rdf:about="#meta_M_acser_c">
              <bqbiol:is>
                <rdf:Bag>
                  <rdf:li rdf:resource="https://identifiers.org/bigg.metabolite/acser"/>
                  <rdf:li rdf:resource="https://identifiers.org/biocyc/META:ACETYLSERINE"/>
                  <rdf:li rdf:resource="https://identifiers.org/chebi/CHEBI:44568"/>
                  <rdf:li rdf:resource="https://identifiers.org/chebi/CHEBI:58340"/>
                  <rdf:li rdf:resource="https://identifiers.org/chebi/CHEBI:7668"/>
                  <rdf:li rdf:resource="https://identifiers.org/chebi/CHEBI:21938"/>
                  <rdf:li rdf:resource="https://identifiers.org/chebi/CHEBI:12724"/>
                  <rdf:li rdf:resource="https://identifiers.org/chebi/CHEBI:17981"/>
                  <rdf:li rdf:resource="https://identifiers.org/chebi/CHEBI:12710"/>
                  <rdf:li rdf:resource="https://identifiers.org/chebi/CHEBI:12685"/>
                  <rdf:li rdf:resource="https://identifiers.org/hmdb/HMDB03011"/>
                  <rdf:li rdf:resource="https://identifiers.org/inchi_key/VZXPDPZARILFQX-BYPYZUCNSA-N"/>
                  <rdf:li rdf:resource="https://identifiers.org/kegg.compound/C00979"/>
                  <rdf:li rdf:resource="https://identifiers.org/metanetx.chemical/MNXM418"/>
                  <rdf:li rdf:resource="https://identifiers.org/reactome.compound/936709"/>
                  <rdf:li rdf:resource="https://identifiers.org/sabiork/2202"/>
                  <rdf:li rdf:resource="https://identifiers.org/seed.compound/cpd00722"/>
                </rdf:Bag>
              </bqbiol:is>
            </rdf:Description>
          </rdf:RDF>
        </annotation>
      </species>
      <species metaid="meta_M_alaala_c" sboTerm="SBO:0000247" id="M_alaala_c" name="D-Alanyl-D-alanine" compartment="c" hasOnlySubstanceUnits="false" boundaryCondition="false" constant="false" fbc:charge="0" fbc:chemicalFormula="C6H12N2O3">
        <notes>
          <html xmlns="http://www.w3.org/1999/xhtml">
            <p>NAME: D-Alanyl-D-alanine; D-Ala-D-Ala</p>
          </html>
        </notes>
        <annotation>
          <rdf:RDF xmlns:rdf="http://www.w3.org/1999/02/22-rdf-syntax-ns#" xmlns:dcterms="http://purl.org/dc/terms/" xmlns:vCard="http://www.w3.org/2001/vcard-rdf/3.0#" xmlns:vCard4="http://www.w3.org/2006/vcard/ns#" xmlns:bqbiol="http://biomodels.net/biology-qualifiers/" xmlns:bqmodel="http://biomodels.net/model-qualifiers/">
            <rdf:Description rdf:about="#meta_M_alaala_c">
              <bqbiol:is>
                <rdf:Bag>
                  <rdf:li rdf:resource="https://identifiers.org/bigg.metabolite/alaala"/>
                  <rdf:li rdf:resource="https://identifiers.org/biocyc/META:D-ALA-D-ALA"/>
                  <rdf:li rdf:resource="https://identifiers.org/chebi/CHEBI:13749"/>
                  <rdf:li rdf:resource="https://identifiers.org/chebi/CHEBI:4088"/>
                  <rdf:li rdf:resource="https://identifiers.org/chebi/CHEBI:16576"/>
                  <rdf:li rdf:resource="https://identifiers.org/chebi/CHEBI:57822"/>
                  <rdf:li rdf:resource="https://identifiers.org/chebi/CHEBI:12900"/>
                  <rdf:li rdf:resource="https://identifiers.org/chebi/CHEBI:20894"/>
                  <rdf:li rdf:resource="https://identifiers.org/hmdb/HMDB03459"/>
                  <rdf:li rdf:resource="https://identifiers.org/inchi_key/DEFJQIDDEAULHB-QWWZWVQMSA-N"/>
                  <rdf:li rdf:resource="https://identifiers.org/kegg.compound/C00993"/>
                  <rdf:li rdf:resource="https://identifiers.org/metanetx.chemical/MNXM669"/>
                  <rdf:li rdf:resource="https://identifiers.org/sabiork/2204"/>
                  <rdf:li rdf:resource="https://identifiers.org/seed.compound/cpd00731"/>
                </rdf:Bag>
              </bqbiol:is>
            </rdf:Description>
          </rdf:RDF>
        </annotation>
      </species>
      <species metaid="meta_M_pser__L_c" sboTerm="SBO:0000247" id="M_pser__L_c" name="phosphoserine" compartment="c" hasOnlySubstanceUnits="false" boundaryCondition="false" constant="false" fbc:charge="-1" fbc:chemicalFormula="C3H7NO6P">
        <notes>
          <html xmlns="http://www.w3.org/1999/xhtml">
            <p>NAME: O-Phospho-L-serine; 3-Phosphoserine; Dexfosfoserine; L-O-Phosphoserine;</p>
          </html>
        </notes>
        <annotation>
          <rdf:RDF xmlns:rdf="http://www.w3.org/1999/02/22-rdf-syntax-ns#" xmlns:dcterms="http://purl.org/dc/terms/" xmlns:vCard="http://www.w3.org/2001/vcard-rdf/3.0#" xmlns:vCard4="http://www.w3.org/2006/vcard/ns#" xmlns:bqbiol="http://biomodels.net/biology-qualifiers/" xmlns:bqmodel="http://biomodels.net/model-qualifiers/">
            <rdf:Description rdf:about="#meta_M_pser__L_c">
              <bqbiol:is>
                <rdf:Bag>
                  <rdf:li rdf:resource="https://identifiers.org/bigg.metabolite/pser__L"/>
                  <rdf:li rdf:resource="https://identifiers.org/biocyc/META:3-P-SERINE"/>
                  <rdf:li rdf:resource="https://identifiers.org/chebi/CHEBI:57524"/>
                  <rdf:li rdf:resource="https://identifiers.org/chebi/CHEBI:12718"/>
                  <rdf:li rdf:resource="https://identifiers.org/chebi/CHEBI:15811"/>
                  <rdf:li rdf:resource="https://identifiers.org/chebi/CHEBI:21966"/>
                  <rdf:li rdf:resource="https://identifiers.org/chebi/CHEBI:7692"/>
                  <rdf:li rdf:resource="https://identifiers.org/hmdb/HMDB00272"/>
                  <rdf:li rdf:resource="https://identifiers.org/inchi_key/BZQFBWGGLXLEPQ-REOHCLBHSA-L"/>
                  <rdf:li rdf:resource="https://identifiers.org/kegg.compound/C01005"/>
                  <rdf:li rdf:resource="https://identifiers.org/metanetx.chemical/MNXM379"/>
                  <rdf:li rdf:resource="https://identifiers.org/reactome.compound/936706"/>
                  <rdf:li rdf:resource="https://identifiers.org/sabiork/2212"/>
                  <rdf:li rdf:resource="https://identifiers.org/seed.compound/cpd00738"/>
                </rdf:Bag>
              </bqbiol:is>
            </rdf:Description>
          </rdf:RDF>
        </annotation>
      </species>
      <species metaid="meta_M_hmbil_c" sboTerm="SBO:0000247" id="M_hmbil_c" name="Hydroxymethylbilane" compartment="c" hasOnlySubstanceUnits="false" boundaryCondition="false" constant="false" fbc:charge="-8" fbc:chemicalFormula="C40H38N4O17">
        <notes>
          <html xmlns="http://www.w3.org/1999/xhtml">
            <p>NAME: Hydroxymethylbilane</p>
          </html>
        </notes>
        <annotation>
          <rdf:RDF xmlns:rdf="http://www.w3.org/1999/02/22-rdf-syntax-ns#" xmlns:dcterms="http://purl.org/dc/terms/" xmlns:vCard="http://www.w3.org/2001/vcard-rdf/3.0#" xmlns:vCard4="http://www.w3.org/2006/vcard/ns#" xmlns:bqbiol="http://biomodels.net/biology-qualifiers/" xmlns:bqmodel="http://biomodels.net/model-qualifiers/">
            <rdf:Description rdf:about="#meta_M_hmbil_c">
              <bqbiol:is>
                <rdf:Bag>
                  <rdf:li rdf:resource="https://identifiers.org/bigg.metabolite/hmbil"/>
                  <rdf:li rdf:resource="https://identifiers.org/biocyc/META:HYDROXYMETHYLBILANE"/>
                  <rdf:li rdf:resource="https://identifiers.org/chebi/CHEBI:14423"/>
                  <rdf:li rdf:resource="https://identifiers.org/chebi/CHEBI:5809"/>
                  <rdf:li rdf:resource="https://identifiers.org/chebi/CHEBI:57845"/>
                  <rdf:li rdf:resource="https://identifiers.org/chebi/CHEBI:16645"/>
                  <rdf:li rdf:resource="https://identifiers.org/chebi/CHEBI:24716"/>
                  <rdf:li rdf:resource="https://identifiers.org/hmdb/HMDB01137"/>
                  <rdf:li rdf:resource="https://identifiers.org/inchi_key/WDFJYRZCZIUBPR-UHFFFAOYSA-F"/>
                  <rdf:li rdf:resource="https://identifiers.org/kegg.compound/C01024"/>
                  <rdf:li rdf:resource="https://identifiers.org/metanetx.chemical/MNXM547"/>
                  <rdf:li rdf:resource="https://identifiers.org/reactome.compound/189449"/>
                  <rdf:li rdf:resource="https://identifiers.org/sabiork/5362"/>
                  <rdf:li rdf:resource="https://identifiers.org/seed.compound/cpd00755"/>
                </rdf:Bag>
              </bqbiol:is>
            </rdf:Description>
          </rdf:RDF>
        </annotation>
      </species>
      <species metaid="meta_M_uamr_c" sboTerm="SBO:0000247" id="M_uamr_c" name="UDP-N-acetylmuramate" compartment="c" hasOnlySubstanceUnits="false" boundaryCondition="false" constant="false" fbc:charge="-3" fbc:chemicalFormula="C20H28N3O19P2">
        <notes>
          <html xmlns="http://www.w3.org/1999/xhtml">
            <p>NAME: UDP-N-acetylmuramate; UDP-N-acetyl-alpha-D-muramate; UDP-N-acetylmuramic acid; UDP-MurNAc</p>
          </html>
        </notes>
        <annotation>
          <rdf:RDF xmlns:rdf="http://www.w3.org/1999/02/22-rdf-syntax-ns#" xmlns:dcterms="http://purl.org/dc/terms/" xmlns:vCard="http://www.w3.org/2001/vcard-rdf/3.0#" xmlns:vCard4="http://www.w3.org/2006/vcard/ns#" xmlns:bqbiol="http://biomodels.net/biology-qualifiers/" xmlns:bqmodel="http://biomodels.net/model-qualifiers/">
            <rdf:Description rdf:about="#meta_M_uamr_c">
              <bqbiol:is>
                <rdf:Bag>
                  <rdf:li rdf:resource="https://identifiers.org/bigg.metabolite/uamr"/>
                  <rdf:li rdf:resource="https://identifiers.org/biocyc/META:UDP-N-ACETYLMURAMATE"/>
                  <rdf:li rdf:resource="https://identifiers.org/chebi/CHEBI:70757"/>
                  <rdf:li rdf:resource="https://identifiers.org/chebi/CHEBI:9827"/>
                  <rdf:li rdf:resource="https://identifiers.org/chebi/CHEBI:22120"/>
                  <rdf:li rdf:resource="https://identifiers.org/chebi/CHEBI:58309"/>
                  <rdf:li rdf:resource="https://identifiers.org/chebi/CHEBI:13477"/>
                  <rdf:li rdf:resource="https://identifiers.org/chebi/CHEBI:70765"/>
                  <rdf:li rdf:resource="https://identifiers.org/chebi/CHEBI:13458"/>
                  <rdf:li rdf:resource="https://identifiers.org/chebi/CHEBI:17882"/>
                  <rdf:li rdf:resource="https://identifiers.org/inchi_key/NQBRVZNDBBMBLJ-MQTLHLSBSA-K"/>
                  <rdf:li rdf:resource="https://identifiers.org/kegg.compound/C01050"/>
                  <rdf:li rdf:resource="https://identifiers.org/metanetx.chemical/MNXM722733"/>
                  <rdf:li rdf:resource="https://identifiers.org/sabiork/2230"/>
                  <rdf:li rdf:resource="https://identifiers.org/seed.compound/cpd00773"/>
                </rdf:Bag>
              </bqbiol:is>
            </rdf:Description>
          </rdf:RDF>
        </annotation>
      </species>
      <species metaid="meta_M_uppg3_c" sboTerm="SBO:0000247" id="M_uppg3_c" name="Uroporphyrinogen" compartment="c" hasOnlySubstanceUnits="false" boundaryCondition="false" constant="false" fbc:charge="-8" fbc:chemicalFormula="C40H36N4O16">
        <notes>
          <html xmlns="http://www.w3.org/1999/xhtml">
            <p>NAME: Uroporphyrinogen III</p>
          </html>
        </notes>
        <annotation>
          <rdf:RDF xmlns:rdf="http://www.w3.org/1999/02/22-rdf-syntax-ns#" xmlns:dcterms="http://purl.org/dc/terms/" xmlns:vCard="http://www.w3.org/2001/vcard-rdf/3.0#" xmlns:vCard4="http://www.w3.org/2006/vcard/ns#" xmlns:bqbiol="http://biomodels.net/biology-qualifiers/" xmlns:bqmodel="http://biomodels.net/model-qualifiers/">
            <rdf:Description rdf:about="#meta_M_uppg3_c">
              <bqbiol:is>
                <rdf:Bag>
                  <rdf:li rdf:resource="https://identifiers.org/bigg.metabolite/uppg3"/>
                  <rdf:li rdf:resource="https://identifiers.org/biocyc/META:UROPORPHYRINOGEN-III"/>
                  <rdf:li rdf:resource="https://identifiers.org/chebi/CHEBI:15437"/>
                  <rdf:li rdf:resource="https://identifiers.org/chebi/CHEBI:15300"/>
                  <rdf:li rdf:resource="https://identifiers.org/chebi/CHEBI:9905"/>
                  <rdf:li rdf:resource="https://identifiers.org/chebi/CHEBI:27257"/>
                  <rdf:li rdf:resource="https://identifiers.org/chebi/CHEBI:57308"/>
                  <rdf:li rdf:resource="https://identifiers.org/hmdb/HMDB01086"/>
                  <rdf:li rdf:resource="https://identifiers.org/inchi_key/HUHWZXWWOFSFKF-UHFFFAOYSA-F"/>
                  <rdf:li rdf:resource="https://identifiers.org/kegg.compound/C01051"/>
                  <rdf:li rdf:resource="https://identifiers.org/metanetx.chemical/MNXM414"/>
                  <rdf:li rdf:resource="https://identifiers.org/reactome.compound/189407"/>
                  <rdf:li rdf:resource="https://identifiers.org/seed.compound/cpd00774"/>
                </rdf:Bag>
              </bqbiol:is>
            </rdf:Description>
          </rdf:RDF>
        </annotation>
      </species>
      <species metaid="meta_M_pppg9_c" sboTerm="SBO:0000247" id="M_pppg9_c" name="Protoporphyrinogen" compartment="c" hasOnlySubstanceUnits="false" boundaryCondition="false" constant="false" fbc:charge="-2" fbc:chemicalFormula="C34H38N4O4">
        <notes>
          <html xmlns="http://www.w3.org/1999/xhtml">
            <p>NAME: Protoporphyrinogen IX</p>
          </html>
        </notes>
        <annotation>
          <rdf:RDF xmlns:rdf="http://www.w3.org/1999/02/22-rdf-syntax-ns#" xmlns:dcterms="http://purl.org/dc/terms/" xmlns:vCard="http://www.w3.org/2001/vcard-rdf/3.0#" xmlns:vCard4="http://www.w3.org/2006/vcard/ns#" xmlns:bqbiol="http://biomodels.net/biology-qualifiers/" xmlns:bqmodel="http://biomodels.net/model-qualifiers/">
            <rdf:Description rdf:about="#meta_M_pppg9_c">
              <bqbiol:is>
                <rdf:Bag>
                  <rdf:li rdf:resource="https://identifiers.org/bigg.metabolite/pppg9"/>
                  <rdf:li rdf:resource="https://identifiers.org/biocyc/META:PROTOPORPHYRINOGEN"/>
                  <rdf:li rdf:resource="https://identifiers.org/chebi/CHEBI:57307"/>
                  <rdf:li rdf:resource="https://identifiers.org/chebi/CHEBI:26360"/>
                  <rdf:li rdf:resource="https://identifiers.org/chebi/CHEBI:26359"/>
                  <rdf:li rdf:resource="https://identifiers.org/chebi/CHEBI:15435"/>
                  <rdf:li rdf:resource="https://identifiers.org/chebi/CHEBI:8593"/>
                  <rdf:li rdf:resource="https://identifiers.org/chebi/CHEBI:14962"/>
                  <rdf:li rdf:resource="https://identifiers.org/hmdb/HMDB01097"/>
                  <rdf:li rdf:resource="https://identifiers.org/inchi_key/UHSGPDMIQQYNAX-UHFFFAOYSA-L"/>
                  <rdf:li rdf:resource="https://identifiers.org/kegg.compound/C01079"/>
                  <rdf:li rdf:resource="https://identifiers.org/metanetx.chemical/MNXM351"/>
                  <rdf:li rdf:resource="https://identifiers.org/reactome.compound/189478"/>
                  <rdf:li rdf:resource="https://identifiers.org/sabiork/5384"/>
                  <rdf:li rdf:resource="https://identifiers.org/seed.compound/cpd00791"/>
                </rdf:Bag>
              </bqbiol:is>
            </rdf:Description>
          </rdf:RDF>
        </annotation>
      </species>
      <species metaid="meta_M_thmmp_c" sboTerm="SBO:0000247" id="M_thmmp_c" name="Thiamin monophosphate" compartment="c" hasOnlySubstanceUnits="false" boundaryCondition="false" constant="false" fbc:charge="0" fbc:chemicalFormula="C12H17N4O4PS">
        <notes>
          <html xmlns="http://www.w3.org/1999/xhtml">
            <p>NAME: Thiamin monophosphate; Thiamine phosphate; Thiamin phosphate; TMP; Thiamine monophosphate;</p>
          </html>
        </notes>
        <annotation>
          <rdf:RDF xmlns:rdf="http://www.w3.org/1999/02/22-rdf-syntax-ns#" xmlns:dcterms="http://purl.org/dc/terms/" xmlns:vCard="http://www.w3.org/2001/vcard-rdf/3.0#" xmlns:vCard4="http://www.w3.org/2006/vcard/ns#" xmlns:bqbiol="http://biomodels.net/biology-qualifiers/" xmlns:bqmodel="http://biomodels.net/model-qualifiers/">
            <rdf:Description rdf:about="#meta_M_thmmp_c">
              <bqbiol:is>
                <rdf:Bag>
                  <rdf:li rdf:resource="https://identifiers.org/bigg.metabolite/thmmp"/>
                  <rdf:li rdf:resource="https://identifiers.org/biocyc/META:THIAMINE-P"/>
                  <rdf:li rdf:resource="https://identifiers.org/chebi/CHEBI:9533"/>
                  <rdf:li rdf:resource="https://identifiers.org/chebi/CHEBI:37574"/>
                  <rdf:li rdf:resource="https://identifiers.org/chebi/CHEBI:15230"/>
                  <rdf:li rdf:resource="https://identifiers.org/chebi/CHEBI:46189"/>
                  <rdf:li rdf:resource="https://identifiers.org/chebi/CHEBI:26945"/>
                  <rdf:li rdf:resource="https://identifiers.org/chebi/CHEBI:37575"/>
                  <rdf:li rdf:resource="https://identifiers.org/chebi/CHEBI:15231"/>
                  <rdf:li rdf:resource="https://identifiers.org/hmdb/HMDB02666"/>
                  <rdf:li rdf:resource="https://identifiers.org/inchi_key/HZSAJDVWZRBGIF-UHFFFAOYSA-M"/>
                  <rdf:li rdf:resource="https://identifiers.org/kegg.compound/C01081"/>
                  <rdf:li rdf:resource="https://identifiers.org/metanetx.chemical/MNXM662"/>
                  <rdf:li rdf:resource="https://identifiers.org/sabiork/1698"/>
                  <rdf:li rdf:resource="https://identifiers.org/seed.compound/cpd00793"/>
                </rdf:Bag>
              </bqbiol:is>
            </rdf:Description>
          </rdf:RDF>
        </annotation>
      </species>
      <species metaid="meta_M_tre_c" sboTerm="SBO:0000247" id="M_tre_c" name="Trehalose" compartment="c" hasOnlySubstanceUnits="false" boundaryCondition="false" constant="false" fbc:charge="0" fbc:chemicalFormula="C12H22O11">
        <notes>
          <html xmlns="http://www.w3.org/1999/xhtml">
            <p>NAME: alpha,alpha-Trehalose; Trehalose; alpha,alpha’-Trehalose;</p>
          </html>
        </notes>
        <annotation>
          <rdf:RDF xmlns:rdf="http://www.w3.org/1999/02/22-rdf-syntax-ns#" xmlns:dcterms="http://purl.org/dc/terms/" xmlns:vCard="http://www.w3.org/2001/vcard-rdf/3.0#" xmlns:vCard4="http://www.w3.org/2006/vcard/ns#" xmlns:bqbiol="http://biomodels.net/biology-qualifiers/" xmlns:bqmodel="http://biomodels.net/model-qualifiers/">
            <rdf:Description rdf:about="#meta_M_tre_c">
              <bqbiol:is>
                <rdf:Bag>
                  <rdf:li rdf:resource="https://identifiers.org/bigg.metabolite/tre"/>
                  <rdf:li rdf:resource="https://identifiers.org/biocyc/META:CPD-15990"/>
                  <rdf:li rdf:resource="https://identifiers.org/biocyc/META:TREHALOSE"/>
                  <rdf:li rdf:resource="https://identifiers.org/chebi/CHEBI:46211"/>
                  <rdf:li rdf:resource="https://identifiers.org/chebi/CHEBI:12284"/>
                  <rdf:li rdf:resource="https://identifiers.org/chebi/CHEBI:12281"/>
                  <rdf:li rdf:resource="https://identifiers.org/chebi/CHEBI:15251"/>
                  <rdf:li rdf:resource="https://identifiers.org/chebi/CHEBI:22365"/>
                  <rdf:li rdf:resource="https://identifiers.org/chebi/CHEBI:10202"/>
                  <rdf:li rdf:resource="https://identifiers.org/chebi/CHEBI:12287"/>
                  <rdf:li rdf:resource="https://identifiers.org/chebi/CHEBI:16551"/>
                  <rdf:li rdf:resource="https://identifiers.org/chebi/CHEBI:27082"/>
                  <rdf:li rdf:resource="https://identifiers.org/hmdb/HMDB00975"/>
                  <rdf:li rdf:resource="https://identifiers.org/inchi_key/HDTRYLNUVZCQOY-LIZSDCNHSA-N"/>
                  <rdf:li rdf:resource="https://identifiers.org/kegg.compound/C01083"/>
                  <rdf:li rdf:resource="https://identifiers.org/kegg.glycan/G00293"/>
                  <rdf:li rdf:resource="https://identifiers.org/metanetx.chemical/MNXM198"/>
                  <rdf:li rdf:resource="https://identifiers.org/reactome.compound/868614"/>
                  <rdf:li rdf:resource="https://identifiers.org/reactome.compound/189078"/>
                  <rdf:li rdf:resource="https://identifiers.org/sabiork/91"/>
                  <rdf:li rdf:resource="https://identifiers.org/seed.compound/cpd00794"/>
                </rdf:Bag>
              </bqbiol:is>
            </rdf:Description>
          </rdf:RDF>
        </annotation>
      </species>
      <species metaid="meta_M_f1p_c" sboTerm="SBO:0000247" id="M_f1p_c" name="D-Fructose 1-phosphate" compartment="c" hasOnlySubstanceUnits="false" boundaryCondition="false" constant="false" fbc:charge="-1" fbc:chemicalFormula="C6H12O9P">
        <notes>
          <html xmlns="http://www.w3.org/1999/xhtml">
            <p>NAME: D-Fructose 1-phosphate</p>
          </html>
        </notes>
        <annotation>
          <rdf:RDF xmlns:rdf="http://www.w3.org/1999/02/22-rdf-syntax-ns#" xmlns:dcterms="http://purl.org/dc/terms/" xmlns:vCard="http://www.w3.org/2001/vcard-rdf/3.0#" xmlns:vCard4="http://www.w3.org/2006/vcard/ns#" xmlns:bqbiol="http://biomodels.net/biology-qualifiers/" xmlns:bqmodel="http://biomodels.net/model-qualifiers/">
            <rdf:Description rdf:about="#meta_M_f1p_c">
              <bqbiol:is>
                <rdf:Bag>
                  <rdf:li rdf:resource="https://identifiers.org/bigg.metabolite/f1p"/>
                  <rdf:li rdf:resource="https://identifiers.org/biocyc/META:D-fructofuranose-1-phosphate"/>
                  <rdf:li rdf:resource="https://identifiers.org/chebi/CHEBI:37515"/>
                  <rdf:li rdf:resource="https://identifiers.org/chebi/CHEBI:5174"/>
                  <rdf:li rdf:resource="https://identifiers.org/chebi/CHEBI:20930"/>
                  <rdf:li rdf:resource="https://identifiers.org/chebi/CHEBI:58674"/>
                  <rdf:li rdf:resource="https://identifiers.org/inchi_key/RHKKZBWRNHGJEZ-VRPWFDPXSA-L"/>
                  <rdf:li rdf:resource="https://identifiers.org/kegg.compound/C01094"/>
                  <rdf:li rdf:resource="https://identifiers.org/metanetx.chemical/MNXM145568"/>
                  <rdf:li rdf:resource="https://identifiers.org/sabiork/1458"/>
                  <rdf:li rdf:resource="https://identifiers.org/sabiork/1351"/>
                  <rdf:li rdf:resource="https://identifiers.org/seed.compound/cpd00802"/>
                </rdf:Bag>
              </bqbiol:is>
            </rdf:Description>
          </rdf:RDF>
        </annotation>
      </species>
      <species metaid="meta_M_nadph_c" sboTerm="SBO:0000247" id="M_nadph_c" name="NADPH" compartment="c" hasOnlySubstanceUnits="false" boundaryCondition="false" constant="false" fbc:charge="-3" fbc:chemicalFormula="C21H27N7O17P3">
        <notes>
          <html xmlns="http://www.w3.org/1999/xhtml">
            <p>NAME: Reduced nicotinamide adenine dinucleotide phosphate; NADPH; TPNH;</p>
          </html>
        </notes>
        <annotation>
          <rdf:RDF xmlns:rdf="http://www.w3.org/1999/02/22-rdf-syntax-ns#" xmlns:dcterms="http://purl.org/dc/terms/" xmlns:vCard="http://www.w3.org/2001/vcard-rdf/3.0#" xmlns:vCard4="http://www.w3.org/2006/vcard/ns#" xmlns:bqbiol="http://biomodels.net/biology-qualifiers/" xmlns:bqmodel="http://biomodels.net/model-qualifiers/">
            <rdf:Description rdf:about="#meta_M_nadph_c">
              <bqbiol:is>
                <rdf:Bag>
                  <rdf:li rdf:resource="https://identifiers.org/bigg.metabolite/nadph"/>
                  <rdf:li rdf:resource="https://identifiers.org/biocyc/META:NADPH"/>
                  <rdf:li rdf:resource="https://identifiers.org/chebi/CHEBI:16474"/>
                  <rdf:li rdf:resource="https://identifiers.org/chebi/CHEBI:7425"/>
                  <rdf:li rdf:resource="https://identifiers.org/chebi/CHEBI:57783"/>
                  <rdf:li rdf:resource="https://identifiers.org/chebi/CHEBI:21904"/>
                  <rdf:li rdf:resource="https://identifiers.org/chebi/CHEBI:13399"/>
                  <rdf:li rdf:resource="https://identifiers.org/chebi/CHEBI:13400"/>
                  <rdf:li rdf:resource="https://identifiers.org/chebi/CHEBI:44286"/>
                  <rdf:li rdf:resource="https://identifiers.org/hmdb/HMDB06341"/>
                  <rdf:li rdf:resource="https://identifiers.org/hmdb/HMDB00221"/>
                  <rdf:li rdf:resource="https://identifiers.org/hmdb/HMDB00799"/>
                  <rdf:li rdf:resource="https://identifiers.org/inchi_key/ACFIXJIJDZMPPO-NNYOXOHSSA-J"/>
                  <rdf:li rdf:resource="https://identifiers.org/kegg.compound/C00005"/>
                  <rdf:li rdf:resource="https://identifiers.org/metanetx.chemical/MNXM6"/>
                  <rdf:li rdf:resource="https://identifiers.org/reactome.compound/113600"/>
                  <rdf:li rdf:resource="https://identifiers.org/reactome.compound/6790135"/>
                  <rdf:li rdf:resource="https://identifiers.org/reactome.compound/113602"/>
                  <rdf:li rdf:resource="https://identifiers.org/reactome.compound/113601"/>
                  <rdf:li rdf:resource="https://identifiers.org/reactome.compound/2000347"/>
                  <rdf:li rdf:resource="https://identifiers.org/reactome.compound/351627"/>
                  <rdf:li rdf:resource="https://identifiers.org/reactome.compound/29364"/>
                  <rdf:li rdf:resource="https://identifiers.org/reactome.compound/5623644"/>
                  <rdf:li rdf:resource="https://identifiers.org/reactome.compound/194725"/>
                  <rdf:li rdf:resource="https://identifiers.org/sabiork/1262"/>
                  <rdf:li rdf:resource="https://identifiers.org/seed.compound/cpd00005"/>
                </rdf:Bag>
              </bqbiol:is>
            </rdf:Description>
          </rdf:RDF>
        </annotation>
      </species>
      <species metaid="meta_M_cmp_c" sboTerm="SBO:0000247" id="M_cmp_c" name="CMP" compartment="c" hasOnlySubstanceUnits="false" boundaryCondition="false" constant="false" fbc:charge="-1" fbc:chemicalFormula="C9H13N3O8P">
        <notes>
          <html xmlns="http://www.w3.org/1999/xhtml">
            <p>NAME: Cytidine-5’-monophosphate; Cytidylic acid; CMP;</p>
          </html>
        </notes>
        <annotation>
          <rdf:RDF xmlns:rdf="http://www.w3.org/1999/02/22-rdf-syntax-ns#" xmlns:dcterms="http://purl.org/dc/terms/" xmlns:vCard="http://www.w3.org/2001/vcard-rdf/3.0#" xmlns:vCard4="http://www.w3.org/2006/vcard/ns#" xmlns:bqbiol="http://biomodels.net/biology-qualifiers/" xmlns:bqmodel="http://biomodels.net/model-qualifiers/">
            <rdf:Description rdf:about="#meta_M_cmp_c">
              <bqbiol:is>
                <rdf:Bag>
                  <rdf:li rdf:resource="https://identifiers.org/bigg.metabolite/cmp"/>
                  <rdf:li rdf:resource="https://identifiers.org/biocyc/META:CMP"/>
                  <rdf:li rdf:resource="https://identifiers.org/chebi/CHEBI:60377"/>
                  <rdf:li rdf:resource="https://identifiers.org/chebi/CHEBI:41312"/>
                  <rdf:li rdf:resource="https://identifiers.org/chebi/CHEBI:58120"/>
                  <rdf:li rdf:resource="https://identifiers.org/chebi/CHEBI:3275"/>
                  <rdf:li rdf:resource="https://identifiers.org/chebi/CHEBI:41691"/>
                  <rdf:li rdf:resource="https://identifiers.org/chebi/CHEBI:41319"/>
                  <rdf:li rdf:resource="https://identifiers.org/chebi/CHEBI:23520"/>
                  <rdf:li rdf:resource="https://identifiers.org/chebi/CHEBI:17361"/>
                  <rdf:li rdf:resource="https://identifiers.org/chebi/CHEBI:13274"/>
                  <rdf:li rdf:resource="https://identifiers.org/chebi/CHEBI:47362"/>
                  <rdf:li rdf:resource="https://identifiers.org/chebi/CHEBI:48799"/>
                  <rdf:li rdf:resource="https://identifiers.org/chebi/CHEBI:41666"/>
                  <rdf:li rdf:resource="https://identifiers.org/hmdb/HMDB00095"/>
                  <rdf:li rdf:resource="https://identifiers.org/inchi_key/IERHLVCPSMICTF-XVFCMESISA-L"/>
                  <rdf:li rdf:resource="https://identifiers.org/kegg.compound/C00055"/>
                  <rdf:li rdf:resource="https://identifiers.org/kegg.glycan/G10621"/>
                  <rdf:li rdf:resource="https://identifiers.org/metanetx.chemical/MNXM31"/>
                  <rdf:li rdf:resource="https://identifiers.org/reactome.compound/1524067"/>
                  <rdf:li rdf:resource="https://identifiers.org/reactome.compound/727810"/>
                  <rdf:li rdf:resource="https://identifiers.org/reactome.compound/109395"/>
                  <rdf:li rdf:resource="https://identifiers.org/sabiork/1284"/>
                  <rdf:li rdf:resource="https://identifiers.org/seed.compound/cpd00046"/>
                </rdf:Bag>
              </bqbiol:is>
            </rdf:Description>
          </rdf:RDF>
        </annotation>
      </species>
      <species metaid="meta_M_hisp_c" sboTerm="SBO:0000247" id="M_hisp_c" name="L-Histidinol" compartment="c" hasOnlySubstanceUnits="false" boundaryCondition="false" constant="false" fbc:charge="0" fbc:chemicalFormula="C6H12N3O4P">
        <notes>
          <html xmlns="http://www.w3.org/1999/xhtml">
            <p>NAME: L-Histidinol phosphate</p>
          </html>
        </notes>
        <annotation>
          <rdf:RDF xmlns:rdf="http://www.w3.org/1999/02/22-rdf-syntax-ns#" xmlns:dcterms="http://purl.org/dc/terms/" xmlns:vCard="http://www.w3.org/2001/vcard-rdf/3.0#" xmlns:vCard4="http://www.w3.org/2006/vcard/ns#" xmlns:bqbiol="http://biomodels.net/biology-qualifiers/" xmlns:bqmodel="http://biomodels.net/model-qualifiers/">
            <rdf:Description rdf:about="#meta_M_hisp_c">
              <bqbiol:is>
                <rdf:Bag>
                  <rdf:li rdf:resource="https://identifiers.org/bigg.metabolite/hisp"/>
                  <rdf:li rdf:resource="https://identifiers.org/biocyc/META:L-HISTIDINOL-P"/>
                  <rdf:li rdf:resource="https://identifiers.org/chebi/CHEBI:16996"/>
                  <rdf:li rdf:resource="https://identifiers.org/chebi/CHEBI:43319"/>
                  <rdf:li rdf:resource="https://identifiers.org/chebi/CHEBI:57980"/>
                  <rdf:li rdf:resource="https://identifiers.org/chebi/CHEBI:6242"/>
                  <rdf:li rdf:resource="https://identifiers.org/chebi/CHEBI:21327"/>
                  <rdf:li rdf:resource="https://identifiers.org/chebi/CHEBI:13119"/>
                  <rdf:li rdf:resource="https://identifiers.org/inchi_key/CWNDERHTHMWBSI-YFKPBYRVSA-M"/>
                  <rdf:li rdf:resource="https://identifiers.org/kegg.compound/C01100"/>
                  <rdf:li rdf:resource="https://identifiers.org/metanetx.chemical/MNXM1482"/>
                  <rdf:li rdf:resource="https://identifiers.org/sabiork/1699"/>
                  <rdf:li rdf:resource="https://identifiers.org/seed.compound/cpd00807"/>
                </rdf:Bag>
              </bqbiol:is>
            </rdf:Description>
          </rdf:RDF>
        </annotation>
      </species>
      <species metaid="meta_M_ru5p__L_c" sboTerm="SBO:0000247" id="M_ru5p__L_c" name="L-Ribulose 5-phosphate" compartment="c" hasOnlySubstanceUnits="false" boundaryCondition="false" constant="false" fbc:charge="-1" fbc:chemicalFormula="C5H10O8P">
        <notes>
          <html xmlns="http://www.w3.org/1999/xhtml">
            <p>NAME: L-Ribulose 5-phosphate</p>
          </html>
        </notes>
        <annotation>
          <rdf:RDF xmlns:rdf="http://www.w3.org/1999/02/22-rdf-syntax-ns#" xmlns:dcterms="http://purl.org/dc/terms/" xmlns:vCard="http://www.w3.org/2001/vcard-rdf/3.0#" xmlns:vCard4="http://www.w3.org/2006/vcard/ns#" xmlns:bqbiol="http://biomodels.net/biology-qualifiers/" xmlns:bqmodel="http://biomodels.net/model-qualifiers/">
            <rdf:Description rdf:about="#meta_M_ru5p__L_c">
              <bqbiol:is>
                <rdf:Bag>
                  <rdf:li rdf:resource="https://identifiers.org/bigg.metabolite/ru5p__L"/>
                  <rdf:li rdf:resource="https://identifiers.org/biocyc/META:L-RIBULOSE-5-P"/>
                  <rdf:li rdf:resource="https://identifiers.org/chebi/CHEBI:21383"/>
                  <rdf:li rdf:resource="https://identifiers.org/chebi/CHEBI:13164"/>
                  <rdf:li rdf:resource="https://identifiers.org/chebi/CHEBI:6296"/>
                  <rdf:li rdf:resource="https://identifiers.org/chebi/CHEBI:58226"/>
                  <rdf:li rdf:resource="https://identifiers.org/chebi/CHEBI:17666"/>
                  <rdf:li rdf:resource="https://identifiers.org/inchi_key/FNZLKVNUWIIPSJ-CRCLSJGQSA-L"/>
                  <rdf:li rdf:resource="https://identifiers.org/kegg.compound/C01101"/>
                  <rdf:li rdf:resource="https://identifiers.org/metanetx.chemical/MNXM901"/>
                  <rdf:li rdf:resource="https://identifiers.org/sabiork/1353"/>
                  <rdf:li rdf:resource="https://identifiers.org/seed.compound/cpd00808"/>
                </rdf:Bag>
              </bqbiol:is>
            </rdf:Description>
          </rdf:RDF>
        </annotation>
      </species>
      <species metaid="meta_M_phom_c" sboTerm="SBO:0000247" id="M_phom_c" name="O-Phospho-L-homoserine" compartment="c" hasOnlySubstanceUnits="false" boundaryCondition="false" constant="false" fbc:charge="-1" fbc:chemicalFormula="C4H9NO6P">
        <notes>
          <html xmlns="http://www.w3.org/1999/xhtml">
            <p>NAME: O-Phospho-L-homoserine</p>
          </html>
        </notes>
        <annotation>
          <rdf:RDF xmlns:rdf="http://www.w3.org/1999/02/22-rdf-syntax-ns#" xmlns:dcterms="http://purl.org/dc/terms/" xmlns:vCard="http://www.w3.org/2001/vcard-rdf/3.0#" xmlns:vCard4="http://www.w3.org/2006/vcard/ns#" xmlns:bqbiol="http://biomodels.net/biology-qualifiers/" xmlns:bqmodel="http://biomodels.net/model-qualifiers/">
            <rdf:Description rdf:about="#meta_M_phom_c">
              <bqbiol:is>
                <rdf:Bag>
                  <rdf:li rdf:resource="https://identifiers.org/bigg.metabolite/phom"/>
                  <rdf:li rdf:resource="https://identifiers.org/biocyc/META:O-PHOSPHO-L-HOMOSERINE"/>
                  <rdf:li rdf:resource="https://identifiers.org/chebi/CHEBI:21965"/>
                  <rdf:li rdf:resource="https://identifiers.org/chebi/CHEBI:7691"/>
                  <rdf:li rdf:resource="https://identifiers.org/chebi/CHEBI:15961"/>
                  <rdf:li rdf:resource="https://identifiers.org/chebi/CHEBI:57590"/>
                  <rdf:li rdf:resource="https://identifiers.org/chebi/CHEBI:12717"/>
                  <rdf:li rdf:resource="https://identifiers.org/chebi/CHEBI:12693"/>
                  <rdf:li rdf:resource="https://identifiers.org/hmdb/HMDB03484"/>
                  <rdf:li rdf:resource="https://identifiers.org/hmdb/HMDB06495"/>
                  <rdf:li rdf:resource="https://identifiers.org/hmdb/HMDB62692"/>
                  <rdf:li rdf:resource="https://identifiers.org/inchi_key/FXDNYOANAXWZHG-VKHMYHEASA-L"/>
                  <rdf:li rdf:resource="https://identifiers.org/kegg.compound/C01102"/>
                  <rdf:li rdf:resource="https://identifiers.org/metanetx.chemical/MNXM1334"/>
                  <rdf:li rdf:resource="https://identifiers.org/sabiork/2246"/>
                  <rdf:li rdf:resource="https://identifiers.org/seed.compound/cpd00809"/>
                </rdf:Bag>
              </bqbiol:is>
            </rdf:Description>
          </rdf:RDF>
        </annotation>
      </species>
      <species metaid="meta_M_orot5p_c" sboTerm="SBO:0000247" id="M_orot5p_c" name="Orotidine" compartment="c" hasOnlySubstanceUnits="false" boundaryCondition="false" constant="false" fbc:charge="-2" fbc:chemicalFormula="C10H11N2O11P">
        <notes>
          <html xmlns="http://www.w3.org/1999/xhtml">
            <p>NAME: Orotidylic acid; Orotidine 5’-phosphate;</p>
          </html>
        </notes>
        <annotation>
          <rdf:RDF xmlns:rdf="http://www.w3.org/1999/02/22-rdf-syntax-ns#" xmlns:dcterms="http://purl.org/dc/terms/" xmlns:vCard="http://www.w3.org/2001/vcard-rdf/3.0#" xmlns:vCard4="http://www.w3.org/2006/vcard/ns#" xmlns:bqbiol="http://biomodels.net/biology-qualifiers/" xmlns:bqmodel="http://biomodels.net/model-qualifiers/">
            <rdf:Description rdf:about="#meta_M_orot5p_c">
              <bqbiol:is>
                <rdf:Bag>
                  <rdf:li rdf:resource="https://identifiers.org/bigg.metabolite/orot5p"/>
                  <rdf:li rdf:resource="https://identifiers.org/biocyc/META:OROTIDINE-5-PHOSPHATE"/>
                  <rdf:li rdf:resource="https://identifiers.org/chebi/CHEBI:57538"/>
                  <rdf:li rdf:resource="https://identifiers.org/chebi/CHEBI:15842"/>
                  <rdf:li rdf:resource="https://identifiers.org/chebi/CHEBI:14699"/>
                  <rdf:li rdf:resource="https://identifiers.org/chebi/CHEBI:7788"/>
                  <rdf:li rdf:resource="https://identifiers.org/chebi/CHEBI:25723"/>
                  <rdf:li rdf:resource="https://identifiers.org/hmdb/HMDB00218"/>
                  <rdf:li rdf:resource="https://identifiers.org/inchi_key/KYOBSHFOBAOFBF-XVFCMESISA-K"/>
                  <rdf:li rdf:resource="https://identifiers.org/kegg.compound/C01103"/>
                  <rdf:li rdf:resource="https://identifiers.org/metanetx.chemical/MNXM519"/>
                  <rdf:li rdf:resource="https://identifiers.org/reactome.compound/111629"/>
                  <rdf:li rdf:resource="https://identifiers.org/sabiork/1700"/>
                  <rdf:li rdf:resource="https://identifiers.org/seed.compound/cpd00810"/>
                </rdf:Bag>
              </bqbiol:is>
            </rdf:Description>
          </rdf:RDF>
        </annotation>
      </species>
      <species metaid="meta_M_suchms_c" sboTerm="SBO:0000247" id="M_suchms_c" name="O-Succinyl-L-homoserine" compartment="c" hasOnlySubstanceUnits="false" boundaryCondition="false" constant="false" fbc:charge="-1" fbc:chemicalFormula="C8H12NO6">
        <notes>
          <html xmlns="http://www.w3.org/1999/xhtml">
            <p>NAME: O4-Succinyl-L-homoserine; O-Succinyl-L-homoserine; O-Succinylhomoserine</p>
          </html>
        </notes>
        <annotation>
          <rdf:RDF xmlns:rdf="http://www.w3.org/1999/02/22-rdf-syntax-ns#" xmlns:dcterms="http://purl.org/dc/terms/" xmlns:vCard="http://www.w3.org/2001/vcard-rdf/3.0#" xmlns:vCard4="http://www.w3.org/2006/vcard/ns#" xmlns:bqbiol="http://biomodels.net/biology-qualifiers/" xmlns:bqmodel="http://biomodels.net/model-qualifiers/">
            <rdf:Description rdf:about="#meta_M_suchms_c">
              <bqbiol:is>
                <rdf:Bag>
                  <rdf:li rdf:resource="https://identifiers.org/bigg.metabolite/suchms"/>
                  <rdf:li rdf:resource="https://identifiers.org/biocyc/META:O-SUCCINYL-L-HOMOSERINE"/>
                  <rdf:li rdf:resource="https://identifiers.org/chebi/CHEBI:16160"/>
                  <rdf:li rdf:resource="https://identifiers.org/chebi/CHEBI:12723"/>
                  <rdf:li rdf:resource="https://identifiers.org/chebi/CHEBI:12699"/>
                  <rdf:li rdf:resource="https://identifiers.org/chebi/CHEBI:57661"/>
                  <rdf:li rdf:resource="https://identifiers.org/chebi/CHEBI:21975"/>
                  <rdf:li rdf:resource="https://identifiers.org/chebi/CHEBI:7704"/>
                  <rdf:li rdf:resource="https://identifiers.org/inchi_key/GNISQJGXJIDKDJ-YFKPBYRVSA-M"/>
                  <rdf:li rdf:resource="https://identifiers.org/kegg.compound/C01118"/>
                  <rdf:li rdf:resource="https://identifiers.org/metanetx.chemical/MNXM820"/>
                  <rdf:li rdf:resource="https://identifiers.org/sabiork/2250"/>
                  <rdf:li rdf:resource="https://identifiers.org/seed.compound/cpd00822"/>
                </rdf:Bag>
              </bqbiol:is>
            </rdf:Description>
          </rdf:RDF>
        </annotation>
      </species>
      <species metaid="meta_M_for_c" sboTerm="SBO:0000247" id="M_for_c" name="Formate" compartment="c" hasOnlySubstanceUnits="false" boundaryCondition="false" constant="false" fbc:charge="-1" fbc:chemicalFormula="CHO2">
        <notes>
          <html xmlns="http://www.w3.org/1999/xhtml">
            <p>NAME: Formic acid; Methanoic acid; Formate;</p>
          </html>
        </notes>
        <annotation>
          <rdf:RDF xmlns:rdf="http://www.w3.org/1999/02/22-rdf-syntax-ns#" xmlns:dcterms="http://purl.org/dc/terms/" xmlns:vCard="http://www.w3.org/2001/vcard-rdf/3.0#" xmlns:vCard4="http://www.w3.org/2006/vcard/ns#" xmlns:bqbiol="http://biomodels.net/biology-qualifiers/" xmlns:bqmodel="http://biomodels.net/model-qualifiers/">
            <rdf:Description rdf:about="#meta_M_for_c">
              <bqbiol:is>
                <rdf:Bag>
                  <rdf:li rdf:resource="https://identifiers.org/bigg.metabolite/for"/>
                  <rdf:li rdf:resource="https://identifiers.org/biocyc/META:CPD1G-1532"/>
                  <rdf:li rdf:resource="https://identifiers.org/biocyc/META:CPD1G-1535"/>
                  <rdf:li rdf:resource="https://identifiers.org/biocyc/META:FORMATE"/>
                  <rdf:li rdf:resource="https://identifiers.org/biocyc/META:CPD-9845"/>
                  <rdf:li rdf:resource="https://identifiers.org/biocyc/META:CPD1G-1534"/>
                  <rdf:li rdf:resource="https://identifiers.org/biocyc/META:CARBOXYL-GROUP"/>
                  <rdf:li rdf:resource="https://identifiers.org/biocyc/META:CPD1G-1533"/>
                  <rdf:li rdf:resource="https://identifiers.org/chebi/CHEBI:24081"/>
                  <rdf:li rdf:resource="https://identifiers.org/chebi/CHEBI:30751"/>
                  <rdf:li rdf:resource="https://identifiers.org/chebi/CHEBI:15740"/>
                  <rdf:li rdf:resource="https://identifiers.org/chebi/CHEBI:5145"/>
                  <rdf:li rdf:resource="https://identifiers.org/chebi/CHEBI:42460"/>
                  <rdf:li rdf:resource="https://identifiers.org/chebi/CHEBI:14276"/>
                  <rdf:li rdf:resource="https://identifiers.org/chebi/CHEBI:24082"/>
                  <rdf:li rdf:resource="https://identifiers.org/envipath/650babc9-9d68-4b73-9332-11972ca26f7b/compound/9a9d20ae-b6ec-40a9-93ca-1de20597b1ed"/>
                  <rdf:li rdf:resource="https://identifiers.org/envipath/32de3cf4-e3e6-4168-956e-32fa5ddb0ce1/compound/09c1ad08-016e-4477-8840-b97a031eae23"/>
                  <rdf:li rdf:resource="https://identifiers.org/envipath/4fd7f3e0-dd25-43ac-9453-dda3e52396e4/compound/bf16ab32-cb3c-4427-a65a-089ab754823e"/>
                  <rdf:li rdf:resource="https://identifiers.org/envipath/5882df9c-dae1-4d80-a40e-db4724271456/compound/34fe3cd9-9b0b-46b0-a1c5-8a66509f1919"/>
                  <rdf:li rdf:resource="https://identifiers.org/envipath/650babc9-9d68-4b73-9332-11972ca26f7b/compound/1d077cf2-3f9f-4163-aa49-0fca1b2b3ab3"/>
                  <rdf:li rdf:resource="https://identifiers.org/hmdb/HMDB00142"/>
                  <rdf:li rdf:resource="https://identifiers.org/inchi_key/BDAGIHXWWSANSR-UHFFFAOYSA-M"/>
                  <rdf:li rdf:resource="https://identifiers.org/kegg.compound/C00058"/>
                  <rdf:li rdf:resource="https://identifiers.org/metanetx.chemical/MNXM39"/>
                  <rdf:li rdf:resource="https://identifiers.org/reactome.compound/29460"/>
                  <rdf:li rdf:resource="https://identifiers.org/reactome.compound/194712"/>
                  <rdf:li rdf:resource="https://identifiers.org/reactome.compound/389585"/>
                  <rdf:li rdf:resource="https://identifiers.org/reactome.compound/6801451"/>
                  <rdf:li rdf:resource="https://identifiers.org/sabiork/1285"/>
                  <rdf:li rdf:resource="https://identifiers.org/seed.compound/cpd00047"/>
                  <rdf:li rdf:resource="https://identifiers.org/seed.compound/cpd22511"/>
                </rdf:Bag>
              </bqbiol:is>
            </rdf:Description>
          </rdf:RDF>
        </annotation>
      </species>
      <species metaid="meta_M_pan4p_c" sboTerm="SBO:0000247" id="M_pan4p_c" name="Pantetheine" compartment="c" hasOnlySubstanceUnits="false" boundaryCondition="false" constant="false" fbc:charge="-1" fbc:chemicalFormula="C11H22N2O7PS">
        <notes>
          <html xmlns="http://www.w3.org/1999/xhtml">
            <p>NAME: Phosphopantetheine; D-Pantetheine 4’-phosphate; Pantetheine 4’-phosphate; 4’-Phosphopantetheine;</p>
          </html>
        </notes>
        <annotation>
          <rdf:RDF xmlns:rdf="http://www.w3.org/1999/02/22-rdf-syntax-ns#" xmlns:dcterms="http://purl.org/dc/terms/" xmlns:vCard="http://www.w3.org/2001/vcard-rdf/3.0#" xmlns:vCard4="http://www.w3.org/2006/vcard/ns#" xmlns:bqbiol="http://biomodels.net/biology-qualifiers/" xmlns:bqmodel="http://biomodels.net/model-qualifiers/">
            <rdf:Description rdf:about="#meta_M_pan4p_c">
              <bqbiol:is>
                <rdf:Bag>
                  <rdf:li rdf:resource="https://identifiers.org/bigg.metabolite/pan4p"/>
                  <rdf:li rdf:resource="https://identifiers.org/biocyc/META:PHOSPHOPANTOTHEINE-GROUP"/>
                  <rdf:li rdf:resource="https://identifiers.org/biocyc/META:PANTETHEINE-P"/>
                  <rdf:li rdf:resource="https://identifiers.org/chebi/CHEBI:14738"/>
                  <rdf:li rdf:resource="https://identifiers.org/chebi/CHEBI:11916"/>
                  <rdf:li rdf:resource="https://identifiers.org/chebi/CHEBI:14736"/>
                  <rdf:li rdf:resource="https://identifiers.org/chebi/CHEBI:7914"/>
                  <rdf:li rdf:resource="https://identifiers.org/chebi/CHEBI:45012"/>
                  <rdf:li rdf:resource="https://identifiers.org/chebi/CHEBI:14825"/>
                  <rdf:li rdf:resource="https://identifiers.org/chebi/CHEBI:47942"/>
                  <rdf:li rdf:resource="https://identifiers.org/chebi/CHEBI:14735"/>
                  <rdf:li rdf:resource="https://identifiers.org/chebi/CHEBI:4222"/>
                  <rdf:li rdf:resource="https://identifiers.org/chebi/CHEBI:29890"/>
                  <rdf:li rdf:resource="https://identifiers.org/chebi/CHEBI:61723"/>
                  <rdf:li rdf:resource="https://identifiers.org/chebi/CHEBI:16858"/>
                  <rdf:li rdf:resource="https://identifiers.org/chebi/CHEBI:25844"/>
                  <rdf:li rdf:resource="https://identifiers.org/hmdb/HMDB01416"/>
                  <rdf:li rdf:resource="https://identifiers.org/inchi_key/JDMUPRLRUUMCTL-VIFPVBQESA-L"/>
                  <rdf:li rdf:resource="https://identifiers.org/kegg.compound/C01134"/>
                  <rdf:li rdf:resource="https://identifiers.org/metanetx.chemical/MNXM373"/>
                  <rdf:li rdf:resource="https://identifiers.org/reactome.compound/196767"/>
                  <rdf:li rdf:resource="https://identifiers.org/reactome.compound/8939005"/>
                  <rdf:li rdf:resource="https://identifiers.org/reactome.compound/6809358"/>
                  <rdf:li rdf:resource="https://identifiers.org/sabiork/3034"/>
                  <rdf:li rdf:resource="https://identifiers.org/seed.compound/cpd27792"/>
                  <rdf:li rdf:resource="https://identifiers.org/seed.compound/cpd00834"/>
                </rdf:Bag>
              </bqbiol:is>
            </rdf:Description>
          </rdf:RDF>
        </annotation>
      </species>
      <species metaid="meta_M_ametam_c" sboTerm="SBO:0000247" id="M_ametam_c" name="S-Adenosylmethioninamine" compartment="c" hasOnlySubstanceUnits="false" boundaryCondition="false" constant="false" fbc:charge="2" fbc:chemicalFormula="C14H24N6O3S">
        <notes>
          <html xmlns="http://www.w3.org/1999/xhtml">
            <p>NAME: (5-Deoxy-5-adenosyl)(3-aminopropyl)methylsulfonium cation; S-Adenosyl 3-(methylthio)propylamine; S-Adenosylmethioninamine; S-Adenosyl-(5’)-3-methylthiopropylamine; (5-Deoxy-5-adenosyl)(3-aminopropyl)methylsulfonium; Decarboxy-AdoMet</p>
          </html>
        </notes>
        <annotation>
          <rdf:RDF xmlns:rdf="http://www.w3.org/1999/02/22-rdf-syntax-ns#" xmlns:dcterms="http://purl.org/dc/terms/" xmlns:vCard="http://www.w3.org/2001/vcard-rdf/3.0#" xmlns:vCard4="http://www.w3.org/2006/vcard/ns#" xmlns:bqbiol="http://biomodels.net/biology-qualifiers/" xmlns:bqmodel="http://biomodels.net/model-qualifiers/">
            <rdf:Description rdf:about="#meta_M_ametam_c">
              <bqbiol:is>
                <rdf:Bag>
                  <rdf:li rdf:resource="https://identifiers.org/bigg.metabolite/ametam"/>
                  <rdf:li rdf:resource="https://identifiers.org/biocyc/META:S-ADENOSYLMETHIONINAMINE"/>
                  <rdf:li rdf:resource="https://identifiers.org/chebi/CHEBI:22035"/>
                  <rdf:li rdf:resource="https://identifiers.org/chebi/CHEBI:8947"/>
                  <rdf:li rdf:resource="https://identifiers.org/chebi/CHEBI:12743"/>
                  <rdf:li rdf:resource="https://identifiers.org/chebi/CHEBI:15625"/>
                  <rdf:li rdf:resource="https://identifiers.org/chebi/CHEBI:12762"/>
                  <rdf:li rdf:resource="https://identifiers.org/chebi/CHEBI:10906"/>
                  <rdf:li rdf:resource="https://identifiers.org/chebi/CHEBI:57443"/>
                  <rdf:li rdf:resource="https://identifiers.org/hmdb/HMDB00988"/>
                  <rdf:li rdf:resource="https://identifiers.org/inchi_key/ZUNBITIXDCPNSD-LSRJEVITSA-O"/>
                  <rdf:li rdf:resource="https://identifiers.org/kegg.compound/C01137"/>
                  <rdf:li rdf:resource="https://identifiers.org/metanetx.chemical/MNXM321"/>
                  <rdf:li rdf:resource="https://identifiers.org/sabiork/5404"/>
                  <rdf:li rdf:resource="https://identifiers.org/seed.compound/cpd00837"/>
                </rdf:Bag>
              </bqbiol:is>
            </rdf:Description>
          </rdf:RDF>
        </annotation>
      </species>
      <species metaid="meta_M_3hbcoa_c" sboTerm="SBO:0000247" id="M_3hbcoa_c" name="(S)-3-Hydroxybutanoyl-CoA" compartment="c" hasOnlySubstanceUnits="false" boundaryCondition="false" constant="false" fbc:charge="-3" fbc:chemicalFormula="C25H39N7O18P3S">
        <notes>
          <html xmlns="http://www.w3.org/1999/xhtml">
            <p>NAME: (S)-3-Hydroxybutyryl-CoA; (S)-3-Hydroxybutanoyl-CoA;</p>
          </html>
        </notes>
        <annotation>
          <rdf:RDF xmlns:rdf="http://www.w3.org/1999/02/22-rdf-syntax-ns#" xmlns:dcterms="http://purl.org/dc/terms/" xmlns:vCard="http://www.w3.org/2001/vcard-rdf/3.0#" xmlns:vCard4="http://www.w3.org/2006/vcard/ns#" xmlns:bqbiol="http://biomodels.net/biology-qualifiers/" xmlns:bqmodel="http://biomodels.net/model-qualifiers/">
            <rdf:Description rdf:about="#meta_M_3hbcoa_c">
              <bqbiol:is>
                <rdf:Bag>
                  <rdf:li rdf:resource="https://identifiers.org/chebi/CHEBI:15453"/>
                  <rdf:li rdf:resource="https://identifiers.org/kegg.compound/C01144"/>
                  <rdf:li rdf:resource="https://identifiers.org/metanetx.chemical/MNXM446"/>
                </rdf:Bag>
              </bqbiol:is>
            </rdf:Description>
          </rdf:RDF>
        </annotation>
      </species>
      <species metaid="meta_M_glu5sa_c" sboTerm="SBO:0000247" id="M_glu5sa_c" name="L-Glutamate 5-semialdehyde" compartment="c" hasOnlySubstanceUnits="false" boundaryCondition="false" constant="false" fbc:charge="0" fbc:chemicalFormula="C5H9NO3">
        <notes>
          <html xmlns="http://www.w3.org/1999/xhtml">
            <p>NAME: L-Glutamate 5-semialdehyde; L-Glutamate gamma-semialdehyde</p>
          </html>
        </notes>
        <annotation>
          <rdf:RDF xmlns:rdf="http://www.w3.org/1999/02/22-rdf-syntax-ns#" xmlns:dcterms="http://purl.org/dc/terms/" xmlns:vCard="http://www.w3.org/2001/vcard-rdf/3.0#" xmlns:vCard4="http://www.w3.org/2006/vcard/ns#" xmlns:bqbiol="http://biomodels.net/biology-qualifiers/" xmlns:bqmodel="http://biomodels.net/model-qualifiers/">
            <rdf:Description rdf:about="#meta_M_glu5sa_c">
              <bqbiol:is>
                <rdf:Bag>
                  <rdf:li rdf:resource="https://identifiers.org/bigg.metabolite/glu5sa"/>
                  <rdf:li rdf:resource="https://identifiers.org/biocyc/META:L-GLUTAMATE_GAMMA-SEMIALDEHYDE"/>
                  <rdf:li rdf:resource="https://identifiers.org/chebi/CHEBI:21302"/>
                  <rdf:li rdf:resource="https://identifiers.org/chebi/CHEBI:58066"/>
                  <rdf:li rdf:resource="https://identifiers.org/chebi/CHEBI:17232"/>
                  <rdf:li rdf:resource="https://identifiers.org/chebi/CHEBI:13109"/>
                  <rdf:li rdf:resource="https://identifiers.org/chebi/CHEBI:6225"/>
                  <rdf:li rdf:resource="https://identifiers.org/hmdb/HMDB02104"/>
                  <rdf:li rdf:resource="https://identifiers.org/inchi_key/KABXUUFDPUOJMW-BYPYZUCNSA-N"/>
                  <rdf:li rdf:resource="https://identifiers.org/kegg.compound/C01165"/>
                  <rdf:li rdf:resource="https://identifiers.org/metanetx.chemical/MNXM245"/>
                  <rdf:li rdf:resource="https://identifiers.org/reactome.compound/31339"/>
                  <rdf:li rdf:resource="https://identifiers.org/sabiork/2262"/>
                  <rdf:li rdf:resource="https://identifiers.org/seed.compound/cpd00858"/>
                </rdf:Bag>
              </bqbiol:is>
            </rdf:Description>
          </rdf:RDF>
        </annotation>
      </species>
      <species metaid="meta_M_uacmam_c" sboTerm="SBO:0000247" id="M_uacmam_c" name="UDP-N-acetyl-D-mannosamine" compartment="c" hasOnlySubstanceUnits="false" boundaryCondition="false" constant="false" fbc:charge="-2" fbc:chemicalFormula="C17H25N3O17P2">
        <notes>
          <html xmlns="http://www.w3.org/1999/xhtml">
            <p>NAME: UDP-N-acetyl-D-mannosamine; UDP-N-acetyl-alpha-D-mannosamine</p>
          </html>
        </notes>
        <annotation>
          <rdf:RDF xmlns:rdf="http://www.w3.org/1999/02/22-rdf-syntax-ns#" xmlns:dcterms="http://purl.org/dc/terms/" xmlns:vCard="http://www.w3.org/2001/vcard-rdf/3.0#" xmlns:vCard4="http://www.w3.org/2006/vcard/ns#" xmlns:bqbiol="http://biomodels.net/biology-qualifiers/" xmlns:bqmodel="http://biomodels.net/model-qualifiers/">
            <rdf:Description rdf:about="#meta_M_uacmam_c">
              <bqbiol:is>
                <rdf:Bag>
                  <rdf:li rdf:resource="https://identifiers.org/bigg.metabolite/uacmam"/>
                  <rdf:li rdf:resource="https://identifiers.org/biocyc/META:UDP-MANNAC"/>
```
