## Supplementary material for "Genome-scale metabolic modelling of *P. thermoglucosidasius* NCIMB 11955 reveals metabolic bottlenecks in anaerobic metabolism": Supplementary file 2.xml (part 2 of 5)

```
                  <rdf:li rdf:resource="https://identifiers.org/chebi/CHEBI:13474"/>
                  <rdf:li rdf:resource="https://identifiers.org/chebi/CHEBI:22116"/>
                  <rdf:li rdf:resource="https://identifiers.org/chebi/CHEBI:57715"/>
                  <rdf:li rdf:resource="https://identifiers.org/chebi/CHEBI:13457"/>
                  <rdf:li rdf:resource="https://identifiers.org/chebi/CHEBI:68678"/>
                  <rdf:li rdf:resource="https://identifiers.org/chebi/CHEBI:68623"/>
                  <rdf:li rdf:resource="https://identifiers.org/chebi/CHEBI:9824"/>
                  <rdf:li rdf:resource="https://identifiers.org/chebi/CHEBI:16287"/>
                  <rdf:li rdf:resource="https://identifiers.org/hmdb/HMDB13112"/>
                  <rdf:li rdf:resource="https://identifiers.org/inchi_key/LFTYTUAZOPRMMI-ZYQOOJPVSA-L"/>
                  <rdf:li rdf:resource="https://identifiers.org/kegg.compound/C01170"/>
                  <rdf:li rdf:resource="https://identifiers.org/kegg.glycan/G11112"/>
                  <rdf:li rdf:resource="https://identifiers.org/metanetx.chemical/MNXM722740"/>
                  <rdf:li rdf:resource="https://identifiers.org/sabiork/2263"/>
                  <rdf:li rdf:resource="https://identifiers.org/seed.compound/cpd00861"/>
                </rdf:Bag>
              </bqbiol:is>
            </rdf:Description>
          </rdf:RDF>
        </annotation>
      </species>
      <species metaid="meta_M_34hpp_c" sboTerm="SBO:0000247" id="M_34hpp_c" name="3-(4-Hydroxyphenyl)pyruvate" compartment="c" hasOnlySubstanceUnits="false" boundaryCondition="false" constant="false" fbc:charge="-1" fbc:chemicalFormula="C9H7O4">
        <notes>
          <html xmlns="http://www.w3.org/1999/xhtml">
            <p>NAME: p-Hydroxyphenylpyruvic acid; 4-Hydroxyphenylpyruvate; 3-(4-Hydroxyphenyl)pyruvate;</p>
          </html>
        </notes>
        <annotation>
          <rdf:RDF xmlns:rdf="http://www.w3.org/1999/02/22-rdf-syntax-ns#" xmlns:dcterms="http://purl.org/dc/terms/" xmlns:vCard="http://www.w3.org/2001/vcard-rdf/3.0#" xmlns:vCard4="http://www.w3.org/2006/vcard/ns#" xmlns:bqbiol="http://biomodels.net/biology-qualifiers/" xmlns:bqmodel="http://biomodels.net/model-qualifiers/">
            <rdf:Description rdf:about="#meta_M_34hpp_c">
              <bqbiol:is>
                <rdf:Bag>
                  <rdf:li rdf:resource="https://identifiers.org/chebi/CHEBI:15999"/>
                  <rdf:li rdf:resource="https://identifiers.org/kegg.compound/C01179"/>
                  <rdf:li rdf:resource="https://identifiers.org/metanetx.chemical/MNXM153"/>
                </rdf:Bag>
              </bqbiol:is>
            </rdf:Description>
          </rdf:RDF>
        </annotation>
      </species>
      <species metaid="meta_M_4met2obut_c" sboTerm="SBO:0000247" id="M_4met2obut_c" name="4-Methylthio-2-oxobutanoic" compartment="c" hasOnlySubstanceUnits="false" boundaryCondition="false" constant="false" fbc:charge="-1" fbc:chemicalFormula="C5H7O3S">
        <notes>
          <html xmlns="http://www.w3.org/1999/xhtml">
            <p>NAME: 4-Methylthio-2-oxobutanoate; 2-Oxo-4-methylthiobutanoate; 4-Methylthio-2-oxobutanoic acid; 2-Oxo-4-methylthiobutanoic acid; 2-Keto-4-methylthiobutyric acid;</p>
          </html>
        </notes>
        <annotation>
          <rdf:RDF xmlns:rdf="http://www.w3.org/1999/02/22-rdf-syntax-ns#" xmlns:dcterms="http://purl.org/dc/terms/" xmlns:vCard="http://www.w3.org/2001/vcard-rdf/3.0#" xmlns:vCard4="http://www.w3.org/2006/vcard/ns#" xmlns:bqbiol="http://biomodels.net/biology-qualifiers/" xmlns:bqmodel="http://biomodels.net/model-qualifiers/">
            <rdf:Description rdf:about="#meta_M_4met2obut_c">
              <bqbiol:is>
                <rdf:Bag>
                  <rdf:li rdf:resource="https://identifiers.org/chebi/CHEBI:33574"/>
                  <rdf:li rdf:resource="https://identifiers.org/kegg.compound/C01180"/>
                  <rdf:li rdf:resource="https://identifiers.org/metanetx.chemical/MNXM276"/>
                </rdf:Bag>
              </bqbiol:is>
            </rdf:Description>
          </rdf:RDF>
        </annotation>
      </species>
      <species metaid="meta_M_nicrnt_c" sboTerm="SBO:0000247" id="M_nicrnt_c" name="Nicotinate ribonucleotide" compartment="c" hasOnlySubstanceUnits="false" boundaryCondition="false" constant="false" fbc:charge="-1" fbc:chemicalFormula="C11H13NO9P">
        <notes>
          <html xmlns="http://www.w3.org/1999/xhtml">
            <p>NAME: Nicotinic acid ribonucleotide; beta-Nicotinate D-ribonucleotide; Nicotinate D-ribonucleotide; Nicotinate ribonucleotide;</p>
          </html>
        </notes>
        <annotation>
          <rdf:RDF xmlns:rdf="http://www.w3.org/1999/02/22-rdf-syntax-ns#" xmlns:dcterms="http://purl.org/dc/terms/" xmlns:vCard="http://www.w3.org/2001/vcard-rdf/3.0#" xmlns:vCard4="http://www.w3.org/2006/vcard/ns#" xmlns:bqbiol="http://biomodels.net/biology-qualifiers/" xmlns:bqmodel="http://biomodels.net/model-qualifiers/">
            <rdf:Description rdf:about="#meta_M_nicrnt_c">
              <bqbiol:is>
                <rdf:Bag>
                  <rdf:li rdf:resource="https://identifiers.org/bigg.metabolite/nicrnt"/>
                  <rdf:li rdf:resource="https://identifiers.org/biocyc/META:NICOTINATE_NUCLEOTIDE"/>
                  <rdf:li rdf:resource="https://identifiers.org/chebi/CHEBI:7561"/>
                  <rdf:li rdf:resource="https://identifiers.org/chebi/CHEBI:25532"/>
                  <rdf:li rdf:resource="https://identifiers.org/chebi/CHEBI:14652"/>
                  <rdf:li rdf:resource="https://identifiers.org/chebi/CHEBI:15763"/>
                  <rdf:li rdf:resource="https://identifiers.org/chebi/CHEBI:12398"/>
                  <rdf:li rdf:resource="https://identifiers.org/chebi/CHEBI:14651"/>
                  <rdf:li rdf:resource="https://identifiers.org/chebi/CHEBI:57502"/>
                  <rdf:li rdf:resource="https://identifiers.org/hmdb/HMDB59646"/>
                  <rdf:li rdf:resource="https://identifiers.org/inchi_key/JOUIQRNQJGXQDC-ZYUZMQFOSA-L"/>
                  <rdf:li rdf:resource="https://identifiers.org/kegg.compound/C01185"/>
                  <rdf:li rdf:resource="https://identifiers.org/metanetx.chemical/MNXM194"/>
                  <rdf:li rdf:resource="https://identifiers.org/reactome.compound/200492"/>
                  <rdf:li rdf:resource="https://identifiers.org/reactome.compound/8938083"/>
                  <rdf:li rdf:resource="https://identifiers.org/reactome.compound/197220"/>
                  <rdf:li rdf:resource="https://identifiers.org/sabiork/5427"/>
                  <rdf:li rdf:resource="https://identifiers.org/seed.compound/cpd00873"/>
                </rdf:Bag>
              </bqbiol:is>
            </rdf:Description>
          </rdf:RDF>
        </annotation>
      </species>
      <species metaid="meta_M_3hmp_c" sboTerm="SBO:0000247" id="M_3hmp_c" name="3-Hydroxy-2-methylpropanoate" compartment="c" hasOnlySubstanceUnits="false" boundaryCondition="false" constant="false" fbc:charge="-1" fbc:chemicalFormula="C4H7O3">
        <notes>
          <html xmlns="http://www.w3.org/1999/xhtml">
            <p>NAME: 3-Hydroxyisobutyrate; 3-Hydroxyisobutyric acid; 3-Hydroxy-2-methylpropanoate;</p>
          </html>
        </notes>
        <annotation>
          <rdf:RDF xmlns:rdf="http://www.w3.org/1999/02/22-rdf-syntax-ns#" xmlns:dcterms="http://purl.org/dc/terms/" xmlns:vCard="http://www.w3.org/2001/vcard-rdf/3.0#" xmlns:vCard4="http://www.w3.org/2006/vcard/ns#" xmlns:bqbiol="http://biomodels.net/biology-qualifiers/" xmlns:bqmodel="http://biomodels.net/model-qualifiers/">
            <rdf:Description rdf:about="#meta_M_3hmp_c">
              <bqbiol:is>
                <rdf:Bag>
                  <rdf:li rdf:resource="https://identifiers.org/chebi/CHEBI:11805"/>
                  <rdf:li rdf:resource="https://identifiers.org/chebi/CHEBI:18064"/>
                  <rdf:li rdf:resource="https://identifiers.org/kegg.compound/C01188"/>
                  <rdf:li rdf:resource="https://identifiers.org/metanetx.chemical/MNXM396"/>
                </rdf:Bag>
              </bqbiol:is>
            </rdf:Description>
          </rdf:RDF>
        </annotation>
      </species>
      <species metaid="meta_M_malACP_c" sboTerm="SBO:0000247" id="M_malACP_c" name="Malonyl-[acyl-carrier" compartment="c" hasOnlySubstanceUnits="false" boundaryCondition="false" constant="false" fbc:charge="-2" fbc:chemicalFormula="C14H22N2O10PRS">
        <notes>
          <html xmlns="http://www.w3.org/1999/xhtml">
            <p>NAME: Malonyl-[acyl-carrier protein]; Malonyl-[acp]</p>
          </html>
        </notes>
        <annotation>
          <rdf:RDF xmlns:rdf="http://www.w3.org/1999/02/22-rdf-syntax-ns#" xmlns:dcterms="http://purl.org/dc/terms/" xmlns:vCard="http://www.w3.org/2001/vcard-rdf/3.0#" xmlns:vCard4="http://www.w3.org/2006/vcard/ns#" xmlns:bqbiol="http://biomodels.net/biology-qualifiers/" xmlns:bqmodel="http://biomodels.net/model-qualifiers/">
            <rdf:Description rdf:about="#meta_M_malACP_c">
              <bqbiol:is>
                <rdf:Bag>
                  <rdf:li rdf:resource="https://identifiers.org/bigg.metabolite/malACP"/>
                  <rdf:li rdf:resource="https://identifiers.org/biocyc/META:MALONYL-ACP"/>
                  <rdf:li rdf:resource="https://identifiers.org/chebi/CHEBI:6662"/>
                  <rdf:li rdf:resource="https://identifiers.org/chebi/CHEBI:14566"/>
                  <rdf:li rdf:resource="https://identifiers.org/chebi/CHEBI:17330"/>
                  <rdf:li rdf:resource="https://identifiers.org/kegg.compound/C01209"/>
                  <rdf:li rdf:resource="https://identifiers.org/metanetx.chemical/MNXM184"/>
                  <rdf:li rdf:resource="https://identifiers.org/sabiork/5446"/>
                  <rdf:li rdf:resource="https://identifiers.org/seed.compound/cpd11492"/>
                </rdf:Bag>
              </bqbiol:is>
            </rdf:Description>
          </rdf:RDF>
        </annotation>
      </species>
      <species metaid="meta_M_fmn_c" sboTerm="SBO:0000247" id="M_fmn_c" name="FMN" compartment="c" hasOnlySubstanceUnits="false" boundaryCondition="false" constant="false" fbc:charge="-1" fbc:chemicalFormula="C17H20N4O9P">
        <notes>
          <html xmlns="http://www.w3.org/1999/xhtml">
            <p>NAME: FMN; Flavin mononucleotide; Riboflavin-5-phosphate;</p>
          </html>
        </notes>
        <annotation>
          <rdf:RDF xmlns:rdf="http://www.w3.org/1999/02/22-rdf-syntax-ns#" xmlns:dcterms="http://purl.org/dc/terms/" xmlns:vCard="http://www.w3.org/2001/vcard-rdf/3.0#" xmlns:vCard4="http://www.w3.org/2006/vcard/ns#" xmlns:bqbiol="http://biomodels.net/biology-qualifiers/" xmlns:bqmodel="http://biomodels.net/model-qualifiers/">
            <rdf:Description rdf:about="#meta_M_fmn_c">
              <bqbiol:is>
                <rdf:Bag>
                  <rdf:li rdf:resource="https://identifiers.org/bigg.metabolite/fmn"/>
                  <rdf:li rdf:resource="https://identifiers.org/biocyc/META:FMN"/>
                  <rdf:li rdf:resource="https://identifiers.org/chebi/CHEBI:58210"/>
                  <rdf:li rdf:resource="https://identifiers.org/chebi/CHEBI:4960"/>
                  <rdf:li rdf:resource="https://identifiers.org/chebi/CHEBI:42587"/>
                  <rdf:li rdf:resource="https://identifiers.org/chebi/CHEBI:17621"/>
                  <rdf:li rdf:resource="https://identifiers.org/chebi/CHEBI:21127"/>
                  <rdf:li rdf:resource="https://identifiers.org/chebi/CHEBI:13317"/>
                  <rdf:li rdf:resource="https://identifiers.org/hmdb/HMDB01520"/>
                  <rdf:li rdf:resource="https://identifiers.org/inchi_key/ANKZYBDXHMZBDK-SCRDCRAPSA-K"/>
                  <rdf:li rdf:resource="https://identifiers.org/kegg.compound/C00061"/>
                  <rdf:li rdf:resource="https://identifiers.org/metanetx.chemical/MNXM119"/>
                  <rdf:li rdf:resource="https://identifiers.org/reactome.compound/73524"/>
                  <rdf:li rdf:resource="https://identifiers.org/sabiork/1673"/>
                  <rdf:li rdf:resource="https://identifiers.org/seed.compound/cpd00050"/>
                </rdf:Bag>
              </bqbiol:is>
            </rdf:Description>
          </rdf:RDF>
        </annotation>
      </species>
      <species metaid="meta_M_uama_c" sboTerm="SBO:0000247" id="M_uama_c" name="UDP-N-acetylmuramoyl-L-alanine" compartment="c" hasOnlySubstanceUnits="false" boundaryCondition="false" constant="false" fbc:charge="-3" fbc:chemicalFormula="C23H33N4O20P2">
        <notes>
          <html xmlns="http://www.w3.org/1999/xhtml">
            <p>NAME: UDP-N-acetylmuramoyl-L-alanine; UDP-N-acetyl-alpha-D-muramoyl-L-alanine</p>
          </html>
        </notes>
        <annotation>
          <rdf:RDF xmlns:rdf="http://www.w3.org/1999/02/22-rdf-syntax-ns#" xmlns:dcterms="http://purl.org/dc/terms/" xmlns:vCard="http://www.w3.org/2001/vcard-rdf/3.0#" xmlns:vCard4="http://www.w3.org/2006/vcard/ns#" xmlns:bqbiol="http://biomodels.net/biology-qualifiers/" xmlns:bqmodel="http://biomodels.net/model-qualifiers/">
            <rdf:Description rdf:about="#meta_M_uama_c">
              <bqbiol:is>
                <rdf:Bag>
                  <rdf:li rdf:resource="https://identifiers.org/bigg.metabolite/uama"/>
                  <rdf:li rdf:resource="https://identifiers.org/biocyc/META:CPD0-1456"/>
                  <rdf:li rdf:resource="https://identifiers.org/chebi/CHEBI:22123"/>
                  <rdf:li rdf:resource="https://identifiers.org/chebi/CHEBI:57953"/>
                  <rdf:li rdf:resource="https://identifiers.org/chebi/CHEBI:13478"/>
                  <rdf:li rdf:resource="https://identifiers.org/chebi/CHEBI:84726"/>
                  <rdf:li rdf:resource="https://identifiers.org/chebi/CHEBI:9830"/>
                  <rdf:li rdf:resource="https://identifiers.org/chebi/CHEBI:83898"/>
                  <rdf:li rdf:resource="https://identifiers.org/chebi/CHEBI:16932"/>
                  <rdf:li rdf:resource="https://identifiers.org/chebi/CHEBI:13459"/>
                  <rdf:li rdf:resource="https://identifiers.org/inchi_key/NTMMCWJNQNKACG-KBKUWGQMSA-K"/>
                  <rdf:li rdf:resource="https://identifiers.org/kegg.compound/C01212"/>
                  <rdf:li rdf:resource="https://identifiers.org/metanetx.chemical/MNXM1953"/>
                  <rdf:li rdf:resource="https://identifiers.org/sabiork/2265"/>
                  <rdf:li rdf:resource="https://identifiers.org/seed.compound/cpd29609"/>
                  <rdf:li rdf:resource="https://identifiers.org/seed.compound/cpd00890"/>
                </rdf:Bag>
              </bqbiol:is>
            </rdf:Description>
          </rdf:RDF>
        </annotation>
      </species>
      <species metaid="meta_M_hexdp_c" sboTerm="SBO:0000247" id="M_hexdp_c" name="all-trans-Hexaprenyl" compartment="c" hasOnlySubstanceUnits="false" boundaryCondition="false" constant="false" fbc:charge="-2" fbc:chemicalFormula="C30H50O7P2">
        <notes>
          <html xmlns="http://www.w3.org/1999/xhtml">
            <p>NAME: all-trans-Hexaprenyl diphosphate</p>
          </html>
        </notes>
        <annotation>
          <rdf:RDF xmlns:rdf="http://www.w3.org/1999/02/22-rdf-syntax-ns#" xmlns:dcterms="http://purl.org/dc/terms/" xmlns:vCard="http://www.w3.org/2001/vcard-rdf/3.0#" xmlns:vCard4="http://www.w3.org/2006/vcard/ns#" xmlns:bqbiol="http://biomodels.net/biology-qualifiers/" xmlns:bqmodel="http://biomodels.net/model-qualifiers/">
            <rdf:Description rdf:about="#meta_M_hexdp_c">
              <bqbiol:is>
                <rdf:Bag>
                  <rdf:li rdf:resource="https://identifiers.org/bigg.metabolite/hexdp"/>
                  <rdf:li rdf:resource="https://identifiers.org/biocyc/META:ALL-TRANS-HEXAPRENYL-DIPHOSPHATE"/>
                  <rdf:li rdf:resource="https://identifiers.org/chebi/CHEBI:58179"/>
                  <rdf:li rdf:resource="https://identifiers.org/chebi/CHEBI:22343"/>
                  <rdf:li rdf:resource="https://identifiers.org/chebi/CHEBI:12779"/>
                  <rdf:li rdf:resource="https://identifiers.org/chebi/CHEBI:10192"/>
                  <rdf:li rdf:resource="https://identifiers.org/chebi/CHEBI:17528"/>
                  <rdf:li rdf:resource="https://identifiers.org/chebi/CHEBI:53047"/>
                  <rdf:li rdf:resource="https://identifiers.org/hmdb/HMDB12188"/>
                  <rdf:li rdf:resource="https://identifiers.org/inchi_key/NGFSMHKFTZROKJ-MMSZMYIBSA-K"/>
                  <rdf:li rdf:resource="https://identifiers.org/kegg.compound/C01230"/>
                  <rdf:li rdf:resource="https://identifiers.org/lipidmaps/LMPR03030005"/>
                  <rdf:li rdf:resource="https://identifiers.org/metanetx.chemical/MNXM1067"/>
                  <rdf:li rdf:resource="https://identifiers.org/seed.compound/cpd00906"/>
                </rdf:Bag>
              </bqbiol:is>
            </rdf:Description>
          </rdf:RDF>
        </annotation>
      </species>
      <species metaid="meta_M_6pgl_c" sboTerm="SBO:0000247" id="M_6pgl_c" name=" D-Glucono-1,5-lactone 6-phosphate" compartment="c" hasOnlySubstanceUnits="false" boundaryCondition="false" constant="false" fbc:charge="-2" fbc:chemicalFormula="C6H9O9P">
        <notes>
          <html xmlns="http://www.w3.org/1999/xhtml">
            <p>NAME: 6-Phospho-D-glucono-1,5-lactone; D-Glucono-1,5-lactone 6-phosphate;</p>
          </html>
        </notes>
        <annotation>
          <rdf:RDF xmlns:rdf="http://www.w3.org/1999/02/22-rdf-syntax-ns#" xmlns:dcterms="http://purl.org/dc/terms/" xmlns:vCard="http://www.w3.org/2001/vcard-rdf/3.0#" xmlns:vCard4="http://www.w3.org/2006/vcard/ns#" xmlns:bqbiol="http://biomodels.net/biology-qualifiers/" xmlns:bqmodel="http://biomodels.net/model-qualifiers/">
            <rdf:Description rdf:about="#meta_M_6pgl_c">
              <bqbiol:is>
                <rdf:Bag>
                  <rdf:li rdf:resource="https://identifiers.org/chebi/CHEBI:16938"/>
                  <rdf:li rdf:resource="https://identifiers.org/kegg.compound/C01236"/>
                  <rdf:li rdf:resource="https://identifiers.org/metanetx.chemical/MNXM429"/>
                </rdf:Bag>
              </bqbiol:is>
            </rdf:Description>
          </rdf:RDF>
        </annotation>
      </species>
      <species metaid="meta_M_arg__L_c" sboTerm="SBO:0000247" id="M_arg__L_c" name="L-Arginine" compartment="c" hasOnlySubstanceUnits="false" boundaryCondition="false" constant="false" fbc:charge="1" fbc:chemicalFormula="C6H15N4O2">
        <notes>
          <html xmlns="http://www.w3.org/1999/xhtml">
            <p>NAME: L-Arginine; L-Arg; (S)-2-Amino-5-guanidinovaleric acid;</p>
          </html>
        </notes>
        <annotation>
          <rdf:RDF xmlns:rdf="http://www.w3.org/1999/02/22-rdf-syntax-ns#" xmlns:dcterms="http://purl.org/dc/terms/" xmlns:vCard="http://www.w3.org/2001/vcard-rdf/3.0#" xmlns:vCard4="http://www.w3.org/2006/vcard/ns#" xmlns:bqbiol="http://biomodels.net/biology-qualifiers/" xmlns:bqmodel="http://biomodels.net/model-qualifiers/">
            <rdf:Description rdf:about="#meta_M_arg__L_c">
              <bqbiol:is>
                <rdf:Bag>
                  <rdf:li rdf:resource="https://identifiers.org/bigg.metabolite/arg__L"/>
                  <rdf:li rdf:resource="https://identifiers.org/biocyc/META:ARG"/>
                  <rdf:li rdf:resource="https://identifiers.org/chebi/CHEBI:32683"/>
                  <rdf:li rdf:resource="https://identifiers.org/chebi/CHEBI:22616"/>
                  <rdf:li rdf:resource="https://identifiers.org/chebi/CHEBI:2643"/>
                  <rdf:li rdf:resource="https://identifiers.org/chebi/CHEBI:32681"/>
                  <rdf:li rdf:resource="https://identifiers.org/chebi/CHEBI:13077"/>
                  <rdf:li rdf:resource="https://identifiers.org/chebi/CHEBI:32682"/>
                  <rdf:li rdf:resource="https://identifiers.org/chebi/CHEBI:16467"/>
                  <rdf:li rdf:resource="https://identifiers.org/chebi/CHEBI:21235"/>
                  <rdf:li rdf:resource="https://identifiers.org/chebi/CHEBI:42927"/>
                  <rdf:li rdf:resource="https://identifiers.org/chebi/CHEBI:6185"/>
                  <rdf:li rdf:resource="https://identifiers.org/chebi/CHEBI:32696"/>
                  <rdf:li rdf:resource="https://identifiers.org/chebi/CHEBI:32695"/>
                  <rdf:li rdf:resource="https://identifiers.org/chebi/CHEBI:29016"/>
                  <rdf:li rdf:resource="https://identifiers.org/chebi/CHEBI:32697"/>
                  <rdf:li rdf:resource="https://identifiers.org/chebi/CHEBI:133495"/>
                  <rdf:li rdf:resource="https://identifiers.org/hmdb/HMDB62762"/>
                  <rdf:li rdf:resource="https://identifiers.org/hmdb/HMDB00517"/>
                  <rdf:li rdf:resource="https://identifiers.org/inchi_key/ODKSFYDXXFIFQN-BYPYZUCNSA-O"/>
                  <rdf:li rdf:resource="https://identifiers.org/kegg.compound/C02385"/>
                  <rdf:li rdf:resource="https://identifiers.org/kegg.compound/C00062"/>
                  <rdf:li rdf:resource="https://identifiers.org/kegg.drug/D02982"/>
                  <rdf:li rdf:resource="https://identifiers.org/metanetx.chemical/MNXM70"/>
                  <rdf:li rdf:resource="https://identifiers.org/reactome.compound/351977"/>
                  <rdf:li rdf:resource="https://identifiers.org/reactome.compound/29468"/>
                  <rdf:li rdf:resource="https://identifiers.org/reactome.compound/374064"/>
                  <rdf:li rdf:resource="https://identifiers.org/reactome.compound/113530"/>
                  <rdf:li rdf:resource="https://identifiers.org/sabiork/2410"/>
                  <rdf:li rdf:resource="https://identifiers.org/sabiork/23080"/>
                  <rdf:li rdf:resource="https://identifiers.org/sabiork/80"/>
                  <rdf:li rdf:resource="https://identifiers.org/seed.compound/cpd00051"/>
                  <rdf:li rdf:resource="https://identifiers.org/seed.compound/cpd19021"/>
                </rdf:Bag>
              </bqbiol:is>
            </rdf:Description>
          </rdf:RDF>
        </annotation>
      </species>
      <species metaid="meta_M_acg5sa_c" sboTerm="SBO:0000247" id="M_acg5sa_c" name="N-Acetyl-L-glutamate 5-semialdehyde" compartment="c" hasOnlySubstanceUnits="false" boundaryCondition="false" constant="false" fbc:charge="-1" fbc:chemicalFormula="C7H10NO4">
        <notes>
          <html xmlns="http://www.w3.org/1999/xhtml">
            <p>NAME: 2-Acetamido-5-oxopentanoate; N-Acetyl-L-glutamate 5-semialdehyde;</p>
          </html>
        </notes>
        <annotation>
          <rdf:RDF xmlns:rdf="http://www.w3.org/1999/02/22-rdf-syntax-ns#" xmlns:dcterms="http://purl.org/dc/terms/" xmlns:vCard="http://www.w3.org/2001/vcard-rdf/3.0#" xmlns:vCard4="http://www.w3.org/2006/vcard/ns#" xmlns:bqbiol="http://biomodels.net/biology-qualifiers/" xmlns:bqmodel="http://biomodels.net/model-qualifiers/">
            <rdf:Description rdf:about="#meta_M_acg5sa_c">
              <bqbiol:is>
                <rdf:Bag>
                  <rdf:li rdf:resource="https://identifiers.org/bigg.metabolite/acg5sa"/>
                  <rdf:li rdf:resource="https://identifiers.org/biocyc/META:CPD-469"/>
                  <rdf:li rdf:resource="https://identifiers.org/chebi/CHEBI:16319"/>
                  <rdf:li rdf:resource="https://identifiers.org/chebi/CHEBI:11493"/>
                  <rdf:li rdf:resource="https://identifiers.org/chebi/CHEBI:12577"/>
                  <rdf:li rdf:resource="https://identifiers.org/chebi/CHEBI:7152"/>
                  <rdf:li rdf:resource="https://identifiers.org/chebi/CHEBI:29123"/>
                  <rdf:li rdf:resource="https://identifiers.org/chebi/CHEBI:12461"/>
                  <rdf:li rdf:resource="https://identifiers.org/chebi/CHEBI:21551"/>
                  <rdf:li rdf:resource="https://identifiers.org/hmdb/HMDB06488"/>
                  <rdf:li rdf:resource="https://identifiers.org/inchi_key/BCPSFKBPHHBDAI-LURJTMIESA-M"/>
                  <rdf:li rdf:resource="https://identifiers.org/kegg.compound/C01250"/>
                  <rdf:li rdf:resource="https://identifiers.org/metanetx.chemical/MNXM1062"/>
                  <rdf:li rdf:resource="https://identifiers.org/sabiork/2267"/>
                  <rdf:li rdf:resource="https://identifiers.org/seed.compound/cpd00918"/>
                </rdf:Bag>
              </bqbiol:is>
            </rdf:Description>
          </rdf:RDF>
        </annotation>
      </species>
      <species metaid="meta_M_imacp_c" sboTerm="SBO:0000247" id="M_imacp_c" name="3-(Imidazol-4-yl)-2-oxopropyl" compartment="c" hasOnlySubstanceUnits="false" boundaryCondition="false" constant="false" fbc:charge="-1" fbc:chemicalFormula="C6H8N2O5P">
        <notes>
          <html xmlns="http://www.w3.org/1999/xhtml">
            <p>NAME: Imidazole-acetol phosphate; 3-(Imidazol-4-yl)-2-oxopropyl phosphate;</p>
          </html>
        </notes>
        <annotation>
          <rdf:RDF xmlns:rdf="http://www.w3.org/1999/02/22-rdf-syntax-ns#" xmlns:dcterms="http://purl.org/dc/terms/" xmlns:vCard="http://www.w3.org/2001/vcard-rdf/3.0#" xmlns:vCard4="http://www.w3.org/2006/vcard/ns#" xmlns:bqbiol="http://biomodels.net/biology-qualifiers/" xmlns:bqmodel="http://biomodels.net/model-qualifiers/">
            <rdf:Description rdf:about="#meta_M_imacp_c">
              <bqbiol:is>
                <rdf:Bag>
                  <rdf:li rdf:resource="https://identifiers.org/bigg.metabolite/imacp"/>
                  <rdf:li rdf:resource="https://identifiers.org/biocyc/META:IMIDAZOLE-ACETOL-P"/>
                  <rdf:li rdf:resource="https://identifiers.org/chebi/CHEBI:57766"/>
                  <rdf:li rdf:resource="https://identifiers.org/chebi/CHEBI:1437"/>
                  <rdf:li rdf:resource="https://identifiers.org/chebi/CHEBI:16426"/>
                  <rdf:li rdf:resource="https://identifiers.org/chebi/CHEBI:19941"/>
                  <rdf:li rdf:resource="https://identifiers.org/chebi/CHEBI:11736"/>
                  <rdf:li rdf:resource="https://identifiers.org/hmdb/HMDB12236"/>
                  <rdf:li rdf:resource="https://identifiers.org/inchi_key/YCFFMSOLUMRAMD-UHFFFAOYSA-L"/>
                  <rdf:li rdf:resource="https://identifiers.org/kegg.compound/C01267"/>
                  <rdf:li rdf:resource="https://identifiers.org/metanetx.chemical/MNXM1456"/>
                  <rdf:li rdf:resource="https://identifiers.org/sabiork/5486"/>
                  <rdf:li rdf:resource="https://identifiers.org/seed.compound/cpd00930"/>
                </rdf:Bag>
              </bqbiol:is>
            </rdf:Description>
          </rdf:RDF>
        </annotation>
      </species>
      <species metaid="meta_M_5apru_c" sboTerm="SBO:0000247" id="M_5apru_c" name="5-Amino-6-(5&apos;-phosphoribosylamino)uracil" compartment="c" hasOnlySubstanceUnits="false" boundaryCondition="false" constant="false" fbc:charge="-1" fbc:chemicalFormula="C9H14N4O9P">
        <notes>
          <html xmlns="http://www.w3.org/1999/xhtml">
            <p>NAME: 5-Amino-6-(5’-phosphoribosylamino)uracil; 5-Amino-6-(ribosylamino)-2,4-(1H,3H)-pyrimidinedione 5’-phosphate; 5-Amino-6-(5-phosphoribosylamino)uracil</p>
          </html>
        </notes>
        <annotation>
          <rdf:RDF xmlns:rdf="http://www.w3.org/1999/02/22-rdf-syntax-ns#" xmlns:dcterms="http://purl.org/dc/terms/" xmlns:vCard="http://www.w3.org/2001/vcard-rdf/3.0#" xmlns:vCard4="http://www.w3.org/2006/vcard/ns#" xmlns:bqbiol="http://biomodels.net/biology-qualifiers/" xmlns:bqmodel="http://biomodels.net/model-qualifiers/">
            <rdf:Description rdf:about="#meta_M_5apru_c">
              <bqbiol:is>
                <rdf:Bag>
                  <rdf:li rdf:resource="https://identifiers.org/chebi/CHEBI:18337"/>
                  <rdf:li rdf:resource="https://identifiers.org/kegg.compound/C01268"/>
                  <rdf:li rdf:resource="https://identifiers.org/metanetx.chemical/MNXM1532"/>
                </rdf:Bag>
              </bqbiol:is>
            </rdf:Description>
          </rdf:RDF>
        </annotation>
      </species>
      <species metaid="meta_M_3psme_c" sboTerm="SBO:0000247" id="M_3psme_c" name="5-O-(1-Carboxyvinyl)-3-phosphoshikimate" compartment="c" hasOnlySubstanceUnits="false" boundaryCondition="false" constant="false" fbc:charge="-3" fbc:chemicalFormula="C10H10O10P">
        <notes>
          <html xmlns="http://www.w3.org/1999/xhtml">
            <p>NAME: O5-(1-Carboxyvinyl)-3-phosphoshikimate; 5-O-(1-Carboxyvinyl)-3-phosphoshikimate;</p>
          </html>
        </notes>
        <annotation>
          <rdf:RDF xmlns:rdf="http://www.w3.org/1999/02/22-rdf-syntax-ns#" xmlns:dcterms="http://purl.org/dc/terms/" xmlns:vCard="http://www.w3.org/2001/vcard-rdf/3.0#" xmlns:vCard4="http://www.w3.org/2006/vcard/ns#" xmlns:bqbiol="http://biomodels.net/biology-qualifiers/" xmlns:bqmodel="http://biomodels.net/model-qualifiers/">
            <rdf:Description rdf:about="#meta_M_3psme_c">
              <bqbiol:is>
                <rdf:Bag>
                  <rdf:li rdf:resource="https://identifiers.org/chebi/CHEBI:16257"/>
                  <rdf:li rdf:resource="https://identifiers.org/kegg.compound/C01269"/>
                  <rdf:li rdf:resource="https://identifiers.org/metanetx.chemical/MNXM1365"/>
                </rdf:Bag>
              </bqbiol:is>
            </rdf:Description>
          </rdf:RDF>
        </annotation>
      </species>
      <species metaid="meta_M_4ahmmp_c" sboTerm="SBO:0000247" id="M_4ahmmp_c" name="4-Amino-5-hydroxymethyl-2-methylpyrimidine" compartment="c" hasOnlySubstanceUnits="false" boundaryCondition="false" constant="false" fbc:charge="0" fbc:chemicalFormula="C6H9N3O">
        <notes>
          <html xmlns="http://www.w3.org/1999/xhtml">
            <p>NAME: 4-Amino-2-methyl-5-pyrimidinemethanol; 4-Amino-5-hydroxymethyl-2-methylpyrimidine; Toxopyrimidine;</p>
          </html>
        </notes>
        <annotation>
          <rdf:RDF xmlns:rdf="http://www.w3.org/1999/02/22-rdf-syntax-ns#" xmlns:dcterms="http://purl.org/dc/terms/" xmlns:vCard="http://www.w3.org/2001/vcard-rdf/3.0#" xmlns:vCard4="http://www.w3.org/2006/vcard/ns#" xmlns:bqbiol="http://biomodels.net/biology-qualifiers/" xmlns:bqmodel="http://biomodels.net/model-qualifiers/">
            <rdf:Description rdf:about="#meta_M_4ahmmp_c">
              <bqbiol:is>
                <rdf:Bag>
                  <rdf:li rdf:resource="https://identifiers.org/chebi/CHEBI:16892"/>
                  <rdf:li rdf:resource="https://identifiers.org/kegg.compound/C01279"/>
                  <rdf:li rdf:resource="https://identifiers.org/metanetx.chemical/MNXM874"/>
                </rdf:Bag>
              </bqbiol:is>
            </rdf:Description>
          </rdf:RDF>
        </annotation>
      </species>
      <species metaid="meta_M_unaga_c" sboTerm="SBO:0000247" id="M_unaga_c" name="N-Acetyl-D-glucosaminyldiphosphoundecaprenol" compartment="c" hasOnlySubstanceUnits="false" boundaryCondition="false" constant="false" fbc:charge="-2" fbc:chemicalFormula="C63H103NO12P2">
        <notes>
          <html xmlns="http://www.w3.org/1999/xhtml">
            <p>NAME: N-Acetyl-D-glucosaminyldiphosphoundecaprenol; N-Acetyl-alpha-D-glucosaminyl-diphospho-ditrans,octacis-undecaprenol; Lipid I; N-Acetyl-D-glucosaminyldiphospho-ditrans,octacis-undecaprenol;</p>
          </html>
        </notes>
        <annotation>
          <rdf:RDF xmlns:rdf="http://www.w3.org/1999/02/22-rdf-syntax-ns#" xmlns:dcterms="http://purl.org/dc/terms/" xmlns:vCard="http://www.w3.org/2001/vcard-rdf/3.0#" xmlns:vCard4="http://www.w3.org/2006/vcard/ns#" xmlns:bqbiol="http://biomodels.net/biology-qualifiers/" xmlns:bqmodel="http://biomodels.net/model-qualifiers/">
            <rdf:Description rdf:about="#meta_M_unaga_c">
              <bqbiol:is>
                <rdf:Bag>
                  <rdf:li rdf:resource="https://identifiers.org/bigg.metabolite/unaga"/>
                  <rdf:li rdf:resource="https://identifiers.org/biocyc/META:ACETYL-D-GLUCOSAMINYLDIPHOSPHO-UNDECAPRE"/>
                  <rdf:li rdf:resource="https://identifiers.org/chebi/CHEBI:62958"/>
                  <rdf:li rdf:resource="https://identifiers.org/chebi/CHEBI:62959"/>
                  <rdf:li rdf:resource="https://identifiers.org/inchi_key/NEVJGTXBHJNFAZ-JXCMATCVSA-L"/>
                  <rdf:li rdf:resource="https://identifiers.org/kegg.compound/C01289"/>
                  <rdf:li rdf:resource="https://identifiers.org/metanetx.chemical/MNXM1333"/>
                  <rdf:li rdf:resource="https://identifiers.org/seed.compound/cpd00946"/>
                </rdf:Bag>
              </bqbiol:is>
            </rdf:Description>
          </rdf:RDF>
        </annotation>
      </species>
      <species metaid="meta_M_6hmhpt_c" sboTerm="SBO:0000247" id="M_6hmhpt_c" name="2-Amino-4-hydroxy-6-hydroxymethyl-7,8-dihydropteridine" compartment="c" hasOnlySubstanceUnits="false" boundaryCondition="false" constant="false" fbc:charge="0" fbc:chemicalFormula="C7H9N5O2">
        <notes>
          <html xmlns="http://www.w3.org/1999/xhtml">
            <p>NAME: 2-Amino-4-hydroxy-6-hydroxymethyl-7,8-dihydropteridine</p>
          </html>
        </notes>
        <annotation>
          <rdf:RDF xmlns:rdf="http://www.w3.org/1999/02/22-rdf-syntax-ns#" xmlns:dcterms="http://purl.org/dc/terms/" xmlns:vCard="http://www.w3.org/2001/vcard-rdf/3.0#" xmlns:vCard4="http://www.w3.org/2006/vcard/ns#" xmlns:bqbiol="http://biomodels.net/biology-qualifiers/" xmlns:bqmodel="http://biomodels.net/model-qualifiers/">
            <rdf:Description rdf:about="#meta_M_6hmhpt_c">
              <bqbiol:is>
                <rdf:Bag>
                  <rdf:li rdf:resource="https://identifiers.org/chebi/CHEBI:17083"/>
                  <rdf:li rdf:resource="https://identifiers.org/chebi/CHEBI:44841"/>
                  <rdf:li rdf:resource="https://identifiers.org/kegg.compound/C01300"/>
                  <rdf:li rdf:resource="https://identifiers.org/metanetx.chemical/MNXM937"/>
                </rdf:Bag>
              </bqbiol:is>
            </rdf:Description>
          </rdf:RDF>
        </annotation>
      </species>
      <species metaid="meta_M_ctp_c" sboTerm="SBO:0000247" id="M_ctp_c" name="CTP" compartment="c" hasOnlySubstanceUnits="false" boundaryCondition="false" constant="false" fbc:charge="-4" fbc:chemicalFormula="C9H12N3O14P3">
        <notes>
          <html xmlns="http://www.w3.org/1999/xhtml">
            <p>NAME: CTP; Cytidine triphosphate; Cytidine 5’-triphosphate;</p>
          </html>
        </notes>
        <annotation>
          <rdf:RDF xmlns:rdf="http://www.w3.org/1999/02/22-rdf-syntax-ns#" xmlns:dcterms="http://purl.org/dc/terms/" xmlns:vCard="http://www.w3.org/2001/vcard-rdf/3.0#" xmlns:vCard4="http://www.w3.org/2006/vcard/ns#" xmlns:bqbiol="http://biomodels.net/biology-qualifiers/" xmlns:bqmodel="http://biomodels.net/model-qualifiers/">
            <rdf:Description rdf:about="#meta_M_ctp_c">
              <bqbiol:is>
                <rdf:Bag>
                  <rdf:li rdf:resource="https://identifiers.org/bigg.metabolite/ctp"/>
                  <rdf:li rdf:resource="https://identifiers.org/biocyc/META:CTP"/>
                  <rdf:li rdf:resource="https://identifiers.org/chebi/CHEBI:3285"/>
                  <rdf:li rdf:resource="https://identifiers.org/chebi/CHEBI:23522"/>
                  <rdf:li rdf:resource="https://identifiers.org/chebi/CHEBI:41675"/>
                  <rdf:li rdf:resource="https://identifiers.org/chebi/CHEBI:58231"/>
                  <rdf:li rdf:resource="https://identifiers.org/chebi/CHEBI:37563"/>
                  <rdf:li rdf:resource="https://identifiers.org/chebi/CHEBI:13286"/>
                  <rdf:li rdf:resource="https://identifiers.org/chebi/CHEBI:17677"/>
                  <rdf:li rdf:resource="https://identifiers.org/hmdb/HMDB00082"/>
                  <rdf:li rdf:resource="https://identifiers.org/inchi_key/PCDQPRRSZKQHHS-XVFCMESISA-J"/>
                  <rdf:li rdf:resource="https://identifiers.org/kegg.compound/C00063"/>
                  <rdf:li rdf:resource="https://identifiers.org/metanetx.chemical/MNXM63"/>
                  <rdf:li rdf:resource="https://identifiers.org/reactome.compound/29470"/>
                  <rdf:li rdf:resource="https://identifiers.org/reactome.compound/110614"/>
                  <rdf:li rdf:resource="https://identifiers.org/reactome.compound/110577"/>
                  <rdf:li rdf:resource="https://identifiers.org/sabiork/1286"/>
                  <rdf:li rdf:resource="https://identifiers.org/seed.compound/cpd00052"/>
                </rdf:Bag>
              </bqbiol:is>
            </rdf:Description>
          </rdf:RDF>
        </annotation>
      </species>
      <species metaid="meta_M_2cpr5p_c" sboTerm="SBO:0000247" id="M_2cpr5p_c" name="1-(2-Carboxyphenylamino)-1&apos;-deoxy-D-ribulose" compartment="c" hasOnlySubstanceUnits="false" boundaryCondition="false" constant="false" fbc:charge="-2" fbc:chemicalFormula="C12H14NO9P">
        <notes>
          <html xmlns="http://www.w3.org/1999/xhtml">
            <p>NAME: 1-(2-Carboxyphenylamino)-1-deoxy-D-ribulose 5-phosphate</p>
          </html>
        </notes>
        <annotation>
          <rdf:RDF xmlns:rdf="http://www.w3.org/1999/02/22-rdf-syntax-ns#" xmlns:dcterms="http://purl.org/dc/terms/" xmlns:vCard="http://www.w3.org/2001/vcard-rdf/3.0#" xmlns:vCard4="http://www.w3.org/2006/vcard/ns#" xmlns:bqbiol="http://biomodels.net/biology-qualifiers/" xmlns:bqmodel="http://biomodels.net/model-qualifiers/">
            <rdf:Description rdf:about="#meta_M_2cpr5p_c">
              <bqbiol:is>
                <rdf:Bag>
                  <rdf:li rdf:resource="https://identifiers.org/chebi/CHEBI:29112"/>
                  <rdf:li rdf:resource="https://identifiers.org/kegg.compound/C01302"/>
                  <rdf:li rdf:resource="https://identifiers.org/metanetx.chemical/MNXM1455"/>
                </rdf:Bag>
              </bqbiol:is>
            </rdf:Description>
          </rdf:RDF>
        </annotation>
      </species>
      <species metaid="meta_M_25drapp_c" sboTerm="SBO:0000247" id="M_25drapp_c" name="2,5-Diamino-6-(5&apos;-phosphoribosylamino)-4-pyrimidineone" compartment="c" hasOnlySubstanceUnits="false" boundaryCondition="false" constant="false" fbc:charge="-1" fbc:chemicalFormula="C9H15N5O8P">
        <notes>
          <html xmlns="http://www.w3.org/1999/xhtml">
            <p>NAME: 2,5-Diamino-6-(5-phospho-D-ribosylamino)pyrimidin-4(3H)-one; 2,5-Diamino-6-(1-D-ribosylamino)pyrimidin-4(3H)-one 5’-phosphate</p>
          </html>
        </notes>
        <annotation>
          <rdf:RDF xmlns:rdf="http://www.w3.org/1999/02/22-rdf-syntax-ns#" xmlns:dcterms="http://purl.org/dc/terms/" xmlns:vCard="http://www.w3.org/2001/vcard-rdf/3.0#" xmlns:vCard4="http://www.w3.org/2006/vcard/ns#" xmlns:bqbiol="http://biomodels.net/biology-qualifiers/" xmlns:bqmodel="http://biomodels.net/model-qualifiers/">
            <rdf:Description rdf:about="#meta_M_25drapp_c">
              <bqbiol:is>
                <rdf:Bag>
                  <rdf:li rdf:resource="https://identifiers.org/chebi/CHEBI:29114"/>
                  <rdf:li rdf:resource="https://identifiers.org/chebi/CHEBI:59546"/>
                  <rdf:li rdf:resource="https://identifiers.org/kegg.compound/C01304"/>
                  <rdf:li rdf:resource="https://identifiers.org/metanetx.chemical/MNXM648"/>
                </rdf:Bag>
              </bqbiol:is>
            </rdf:Description>
          </rdf:RDF>
        </annotation>
      </species>
      <species metaid="meta_M_dudp_c" sboTerm="SBO:0000247" id="M_dudp_c" name="dUDP" compartment="c" hasOnlySubstanceUnits="false" boundaryCondition="false" constant="false" fbc:charge="-2" fbc:chemicalFormula="C9H12N2O11P2">
        <notes>
          <html xmlns="http://www.w3.org/1999/xhtml">
            <p>NAME: 2’-Deoxyuridine 5’-diphosphate; dUDP;</p>
          </html>
        </notes>
        <annotation>
          <rdf:RDF xmlns:rdf="http://www.w3.org/1999/02/22-rdf-syntax-ns#" xmlns:dcterms="http://purl.org/dc/terms/" xmlns:vCard="http://www.w3.org/2001/vcard-rdf/3.0#" xmlns:vCard4="http://www.w3.org/2006/vcard/ns#" xmlns:bqbiol="http://biomodels.net/biology-qualifiers/" xmlns:bqmodel="http://biomodels.net/model-qualifiers/">
            <rdf:Description rdf:about="#meta_M_dudp_c">
              <bqbiol:is>
                <rdf:Bag>
                  <rdf:li rdf:resource="https://identifiers.org/bigg.metabolite/dudp"/>
                  <rdf:li rdf:resource="https://identifiers.org/biocyc/META:DUDP"/>
                  <rdf:li rdf:resource="https://identifiers.org/chebi/CHEBI:60471"/>
                  <rdf:li rdf:resource="https://identifiers.org/chebi/CHEBI:19262"/>
                  <rdf:li rdf:resource="https://identifiers.org/chebi/CHEBI:10531"/>
                  <rdf:li rdf:resource="https://identifiers.org/chebi/CHEBI:28850"/>
                  <rdf:li rdf:resource="https://identifiers.org/hmdb/HMDB01000"/>
                  <rdf:li rdf:resource="https://identifiers.org/inchi_key/QHWZTVCCBMIIKE-SHYZEUOFSA-K"/>
                  <rdf:li rdf:resource="https://identifiers.org/kegg.compound/C01346"/>
                  <rdf:li rdf:resource="https://identifiers.org/metanetx.chemical/MNXM572"/>
                  <rdf:li rdf:resource="https://identifiers.org/sabiork/1714"/>
                  <rdf:li rdf:resource="https://identifiers.org/seed.compound/cpd00978"/>
                </rdf:Bag>
              </bqbiol:is>
            </rdf:Description>
          </rdf:RDF>
        </annotation>
      </species>
      <species metaid="meta_M_fadh2_c" sboTerm="SBO:0000247" id="M_fadh2_c" name="FADH2" compartment="c" hasOnlySubstanceUnits="false" boundaryCondition="false" constant="false" fbc:charge="-2" fbc:chemicalFormula="C27H33N9O15P2">
        <notes>
          <html xmlns="http://www.w3.org/1999/xhtml">
            <p>NAME: FADH2</p>
          </html>
        </notes>
        <annotation>
          <rdf:RDF xmlns:rdf="http://www.w3.org/1999/02/22-rdf-syntax-ns#" xmlns:dcterms="http://purl.org/dc/terms/" xmlns:vCard="http://www.w3.org/2001/vcard-rdf/3.0#" xmlns:vCard4="http://www.w3.org/2006/vcard/ns#" xmlns:bqbiol="http://biomodels.net/biology-qualifiers/" xmlns:bqmodel="http://biomodels.net/model-qualifiers/">
            <rdf:Description rdf:about="#meta_M_fadh2_c">
              <bqbiol:is>
                <rdf:Bag>
                  <rdf:li rdf:resource="https://identifiers.org/bigg.metabolite/fadh2"/>
                  <rdf:li rdf:resource="https://identifiers.org/biocyc/META:FADH2"/>
                  <rdf:li rdf:resource="https://identifiers.org/chebi/CHEBI:13316"/>
                  <rdf:li rdf:resource="https://identifiers.org/chebi/CHEBI:42427"/>
                  <rdf:li rdf:resource="https://identifiers.org/chebi/CHEBI:4957"/>
                  <rdf:li rdf:resource="https://identifiers.org/chebi/CHEBI:17877"/>
                  <rdf:li rdf:resource="https://identifiers.org/chebi/CHEBI:58307"/>
                  <rdf:li rdf:resource="https://identifiers.org/chebi/CHEBI:21126"/>
                  <rdf:li rdf:resource="https://identifiers.org/hmdb/HMDB06358"/>
                  <rdf:li rdf:resource="https://identifiers.org/hmdb/HMDB06252"/>
                  <rdf:li rdf:resource="https://identifiers.org/hmdb/HMDB01197"/>
                  <rdf:li rdf:resource="https://identifiers.org/inchi_key/YPZRHBJKEMOYQH-UYBVJOGSSA-L"/>
                  <rdf:li rdf:resource="https://identifiers.org/kegg.compound/C01352"/>
                  <rdf:li rdf:resource="https://identifiers.org/metanetx.chemical/MNXM38"/>
                  <rdf:li rdf:resource="https://identifiers.org/reactome.compound/31649"/>
                  <rdf:li rdf:resource="https://identifiers.org/reactome.compound/164934"/>
                  <rdf:li rdf:resource="https://identifiers.org/sabiork/2274"/>
                  <rdf:li rdf:resource="https://identifiers.org/seed.compound/cpd00982"/>
                </rdf:Bag>
              </bqbiol:is>
            </rdf:Description>
          </rdf:RDF>
        </annotation>
      </species>
      <species metaid="meta_M_gln__L_c" sboTerm="SBO:0000247" id="M_gln__L_c" name="L-Glutamine" compartment="c" hasOnlySubstanceUnits="false" boundaryCondition="false" constant="false" fbc:charge="0" fbc:chemicalFormula="C5H10N2O3">
        <notes>
          <html xmlns="http://www.w3.org/1999/xhtml">
            <p>NAME: L-Glutamine; L-2-Aminoglutaramic acid</p>
          </html>
        </notes>
        <annotation>
          <rdf:RDF xmlns:rdf="http://www.w3.org/1999/02/22-rdf-syntax-ns#" xmlns:dcterms="http://purl.org/dc/terms/" xmlns:vCard="http://www.w3.org/2001/vcard-rdf/3.0#" xmlns:vCard4="http://www.w3.org/2006/vcard/ns#" xmlns:bqbiol="http://biomodels.net/biology-qualifiers/" xmlns:bqmodel="http://biomodels.net/model-qualifiers/">
            <rdf:Description rdf:about="#meta_M_gln__L_c">
              <bqbiol:is>
                <rdf:Bag>
                  <rdf:li rdf:resource="https://identifiers.org/bigg.metabolite/gln__L"/>
                  <rdf:li rdf:resource="https://identifiers.org/biocyc/META:GLN"/>
                  <rdf:li rdf:resource="https://identifiers.org/chebi/CHEBI:42943"/>
                  <rdf:li rdf:resource="https://identifiers.org/chebi/CHEBI:42899"/>
                  <rdf:li rdf:resource="https://identifiers.org/chebi/CHEBI:32679"/>
                  <rdf:li rdf:resource="https://identifiers.org/chebi/CHEBI:32678"/>
                  <rdf:li rdf:resource="https://identifiers.org/chebi/CHEBI:58359"/>
                  <rdf:li rdf:resource="https://identifiers.org/chebi/CHEBI:28300"/>
                  <rdf:li rdf:resource="https://identifiers.org/chebi/CHEBI:42812"/>
                  <rdf:li rdf:resource="https://identifiers.org/chebi/CHEBI:13110"/>
                  <rdf:li rdf:resource="https://identifiers.org/chebi/CHEBI:18050"/>
                  <rdf:li rdf:resource="https://identifiers.org/chebi/CHEBI:32666"/>
                  <rdf:li rdf:resource="https://identifiers.org/chebi/CHEBI:6227"/>
                  <rdf:li rdf:resource="https://identifiers.org/chebi/CHEBI:32665"/>
                  <rdf:li rdf:resource="https://identifiers.org/chebi/CHEBI:21308"/>
                  <rdf:li rdf:resource="https://identifiers.org/chebi/CHEBI:42814"/>
                  <rdf:li rdf:resource="https://identifiers.org/chebi/CHEBI:5432"/>
                  <rdf:li rdf:resource="https://identifiers.org/chebi/CHEBI:24316"/>
                  <rdf:li rdf:resource="https://identifiers.org/hmdb/HMDB00641"/>
                  <rdf:li rdf:resource="https://identifiers.org/inchi_key/ZDXPYRJPNDTMRX-VKHMYHEASA-N"/>
                  <rdf:li rdf:resource="https://identifiers.org/kegg.compound/C00064"/>
                  <rdf:li rdf:resource="https://identifiers.org/kegg.compound/C00303"/>
                  <rdf:li rdf:resource="https://identifiers.org/kegg.drug/D00015"/>
                  <rdf:li rdf:resource="https://identifiers.org/metanetx.chemical/MNXM37"/>
                  <rdf:li rdf:resource="https://identifiers.org/reactome.compound/113522"/>
                  <rdf:li rdf:resource="https://identifiers.org/reactome.compound/212615"/>
                  <rdf:li rdf:resource="https://identifiers.org/reactome.compound/29472"/>
                  <rdf:li rdf:resource="https://identifiers.org/sabiork/2011"/>
                  <rdf:li rdf:resource="https://identifiers.org/sabiork/74"/>
                  <rdf:li rdf:resource="https://identifiers.org/seed.compound/cpd00253"/>
                  <rdf:li rdf:resource="https://identifiers.org/seed.compound/cpd00053"/>
                </rdf:Bag>
              </bqbiol:is>
            </rdf:Description>
          </rdf:RDF>
        </annotation>
      </species>
      <species metaid="meta_M_btal_c" sboTerm="SBO:0000247" id="M_btal_c" name="Butanal" compartment="c" hasOnlySubstanceUnits="false" boundaryCondition="false" constant="false" fbc:charge="0" fbc:chemicalFormula="C4H8O">
        <notes>
          <html xmlns="http://www.w3.org/1999/xhtml">
            <p>NAME: Butyraldehyde; Butanal;</p>
          </html>
        </notes>
        <annotation>
          <rdf:RDF xmlns:rdf="http://www.w3.org/1999/02/22-rdf-syntax-ns#" xmlns:dcterms="http://purl.org/dc/terms/" xmlns:vCard="http://www.w3.org/2001/vcard-rdf/3.0#" xmlns:vCard4="http://www.w3.org/2006/vcard/ns#" xmlns:bqbiol="http://biomodels.net/biology-qualifiers/" xmlns:bqmodel="http://biomodels.net/model-qualifiers/">
            <rdf:Description rdf:about="#meta_M_btal_c">
              <bqbiol:is>
                <rdf:Bag>
                  <rdf:li rdf:resource="https://identifiers.org/bigg.metabolite/btal"/>
                  <rdf:li rdf:resource="https://identifiers.org/biocyc/META:BUTANAL"/>
                  <rdf:li rdf:resource="https://identifiers.org/chebi/CHEBI:22938"/>
                  <rdf:li rdf:resource="https://identifiers.org/chebi/CHEBI:3233"/>
                  <rdf:li rdf:resource="https://identifiers.org/chebi/CHEBI:15743"/>
                  <rdf:li rdf:resource="https://identifiers.org/chebi/CHEBI:13923"/>
                  <rdf:li rdf:resource="https://identifiers.org/envipath/650babc9-9d68-4b73-9332-11972ca26f7b/compound/242f8a4e-2a91-4c5f-a129-d044d115b969"/>
                  <rdf:li rdf:resource="https://identifiers.org/hmdb/HMDB03543"/>
                  <rdf:li rdf:resource="https://identifiers.org/inchi_key/ZTQSAGDEMFDKMZ-UHFFFAOYSA-N"/>
                  <rdf:li rdf:resource="https://identifiers.org/kegg.compound/C01412"/>
                  <rdf:li rdf:resource="https://identifiers.org/metanetx.chemical/MNXM1017"/>
                  <rdf:li rdf:resource="https://identifiers.org/sabiork/2281"/>
                  <rdf:li rdf:resource="https://identifiers.org/seed.compound/cpd01011"/>
                </rdf:Bag>
              </bqbiol:is>
            </rdf:Description>
          </rdf:RDF>
        </annotation>
      </species>
      <species metaid="meta_M_cgly_c" sboTerm="SBO:0000247" id="M_cgly_c" name="Cys-Gly" compartment="c" hasOnlySubstanceUnits="false" boundaryCondition="false" constant="false" fbc:charge="0" fbc:chemicalFormula="C5H10N2O3S">
        <notes>
          <html xmlns="http://www.w3.org/1999/xhtml">
            <p>NAME: Cys-Gly; L-Cysteinylglycine</p>
          </html>
        </notes>
        <annotation>
          <rdf:RDF xmlns:rdf="http://www.w3.org/1999/02/22-rdf-syntax-ns#" xmlns:dcterms="http://purl.org/dc/terms/" xmlns:vCard="http://www.w3.org/2001/vcard-rdf/3.0#" xmlns:vCard4="http://www.w3.org/2006/vcard/ns#" xmlns:bqbiol="http://biomodels.net/biology-qualifiers/" xmlns:bqmodel="http://biomodels.net/model-qualifiers/">
            <rdf:Description rdf:about="#meta_M_cgly_c">
              <bqbiol:is>
                <rdf:Bag>
                  <rdf:li rdf:resource="https://identifiers.org/bigg.metabolite/cgly"/>
                  <rdf:li rdf:resource="https://identifiers.org/biocyc/META:CYS-GLY"/>
                  <rdf:li rdf:resource="https://identifiers.org/chebi/CHEBI:61694"/>
                  <rdf:li rdf:resource="https://identifiers.org/chebi/CHEBI:4047"/>
                  <rdf:li rdf:resource="https://identifiers.org/hmdb/HMDB28775"/>
                  <rdf:li rdf:resource="https://identifiers.org/hmdb/HMDB00078"/>
                  <rdf:li rdf:resource="https://identifiers.org/inchi_key/ZUKPVRWZDMRIEO-VKHMYHEASA-N"/>
                  <rdf:li rdf:resource="https://identifiers.org/kegg.compound/C01419"/>
                  <rdf:li rdf:resource="https://identifiers.org/metanetx.chemical/MNXM683"/>
                  <rdf:li rdf:resource="https://identifiers.org/reactome.compound/1247934"/>
                  <rdf:li rdf:resource="https://identifiers.org/reactome.compound/1247904"/>
                  <rdf:li rdf:resource="https://identifiers.org/sabiork/2282"/>
                  <rdf:li rdf:resource="https://identifiers.org/seed.compound/cpd01017"/>
                </rdf:Bag>
              </bqbiol:is>
            </rdf:Description>
          </rdf:RDF>
        </annotation>
      </species>
      <species metaid="meta_M_salcn_c" sboTerm="SBO:0000247" id="M_salcn_c" name="Salicin" compartment="c" hasOnlySubstanceUnits="false" boundaryCondition="false" constant="false" fbc:charge="0" fbc:chemicalFormula="C13H18O7">
        <notes>
          <html xmlns="http://www.w3.org/1999/xhtml">
            <p>NAME: Salicin; Salicoside</p>
          </html>
        </notes>
        <annotation>
          <rdf:RDF xmlns:rdf="http://www.w3.org/1999/02/22-rdf-syntax-ns#" xmlns:dcterms="http://purl.org/dc/terms/" xmlns:vCard="http://www.w3.org/2001/vcard-rdf/3.0#" xmlns:vCard4="http://www.w3.org/2006/vcard/ns#" xmlns:bqbiol="http://biomodels.net/biology-qualifiers/" xmlns:bqmodel="http://biomodels.net/model-qualifiers/">
            <rdf:Description rdf:about="#meta_M_salcn_c">
              <bqbiol:is>
                <rdf:Bag>
                  <rdf:li rdf:resource="https://identifiers.org/chebi/CHEBI:17814"/>
                  <rdf:li rdf:resource="https://identifiers.org/kegg.compound/C01451"/>
                  <rdf:li rdf:resource="https://identifiers.org/metanetx.chemical/MNXM2561"/>
                </rdf:Bag>
              </bqbiol:is>
            </rdf:Description>
          </rdf:RDF>
        </annotation>
      </species>
      <species metaid="meta_M_ser__L_c" sboTerm="SBO:0000247" id="M_ser__L_c" name="L-Serine" compartment="c" hasOnlySubstanceUnits="false" boundaryCondition="false" constant="false" fbc:charge="0" fbc:chemicalFormula="C3H7NO3">
        <notes>
          <html xmlns="http://www.w3.org/1999/xhtml">
            <p>NAME: L-2-Amino-3-hydroxypropionic acid; L-3-Hydroxy-alanine; L-Serine; Serine</p>
          </html>
        </notes>
        <annotation>
          <rdf:RDF xmlns:rdf="http://www.w3.org/1999/02/22-rdf-syntax-ns#" xmlns:dcterms="http://purl.org/dc/terms/" xmlns:vCard="http://www.w3.org/2001/vcard-rdf/3.0#" xmlns:vCard4="http://www.w3.org/2006/vcard/ns#" xmlns:bqbiol="http://biomodels.net/biology-qualifiers/" xmlns:bqmodel="http://biomodels.net/model-qualifiers/">
            <rdf:Description rdf:about="#meta_M_ser__L_c">
              <bqbiol:is>
                <rdf:Bag>
                  <rdf:li rdf:resource="https://identifiers.org/bigg.metabolite/ser__L"/>
                  <rdf:li rdf:resource="https://identifiers.org/biocyc/META:SER"/>
                  <rdf:li rdf:resource="https://identifiers.org/biocyc/META:Serines"/>
                  <rdf:li rdf:resource="https://identifiers.org/chebi/CHEBI:32845"/>
                  <rdf:li rdf:resource="https://identifiers.org/chebi/CHEBI:17822"/>
                  <rdf:li rdf:resource="https://identifiers.org/chebi/CHEBI:26648"/>
                  <rdf:li rdf:resource="https://identifiers.org/chebi/CHEBI:45440"/>
                  <rdf:li rdf:resource="https://identifiers.org/chebi/CHEBI:21387"/>
                  <rdf:li rdf:resource="https://identifiers.org/chebi/CHEBI:32837"/>
                  <rdf:li rdf:resource="https://identifiers.org/chebi/CHEBI:13167"/>
                  <rdf:li rdf:resource="https://identifiers.org/chebi/CHEBI:45451"/>
                  <rdf:li rdf:resource="https://identifiers.org/chebi/CHEBI:32836"/>
                  <rdf:li rdf:resource="https://identifiers.org/chebi/CHEBI:15081"/>
                  <rdf:li rdf:resource="https://identifiers.org/chebi/CHEBI:45590"/>
                  <rdf:li rdf:resource="https://identifiers.org/chebi/CHEBI:35243"/>
                  <rdf:li rdf:resource="https://identifiers.org/chebi/CHEBI:32846"/>
                  <rdf:li rdf:resource="https://identifiers.org/chebi/CHEBI:17115"/>
                  <rdf:li rdf:resource="https://identifiers.org/chebi/CHEBI:45597"/>
                  <rdf:li rdf:resource="https://identifiers.org/chebi/CHEBI:33384"/>
                  <rdf:li rdf:resource="https://identifiers.org/chebi/CHEBI:45677"/>
                  <rdf:li rdf:resource="https://identifiers.org/chebi/CHEBI:6301"/>
                  <rdf:li rdf:resource="https://identifiers.org/chebi/CHEBI:9116"/>
                  <rdf:li rdf:resource="https://identifiers.org/envipath/32de3cf4-e3e6-4168-956e-32fa5ddb0ce1/compound/207ebcd7-f859-4b01-8a69-9b99fb380595"/>
                  <rdf:li rdf:resource="https://identifiers.org/hmdb/HMDB00589"/>
                  <rdf:li rdf:resource="https://identifiers.org/hmdb/HMDB00187"/>
                  <rdf:li rdf:resource="https://identifiers.org/hmdb/HMDB62263"/>
                  <rdf:li rdf:resource="https://identifiers.org/inchi_key/MTCFGRXMJLQNBG-REOHCLBHSA-N"/>
                  <rdf:li rdf:resource="https://identifiers.org/kegg.compound/C00716"/>
                  <rdf:li rdf:resource="https://identifiers.org/kegg.compound/C00065"/>
                  <rdf:li rdf:resource="https://identifiers.org/kegg.drug/D00016"/>
                  <rdf:li rdf:resource="https://identifiers.org/lipidmaps/LMFA01100045"/>
                  <rdf:li rdf:resource="https://identifiers.org/metanetx.chemical/MNXM53"/>
                  <rdf:li rdf:resource="https://identifiers.org/reactome.compound/352002"/>
                  <rdf:li rdf:resource="https://identifiers.org/reactome.compound/379732"/>
                  <rdf:li rdf:resource="https://identifiers.org/reactome.compound/8932979"/>
                  <rdf:li rdf:resource="https://identifiers.org/reactome.compound/200736"/>
                  <rdf:li rdf:resource="https://identifiers.org/sabiork/2140"/>
                  <rdf:li rdf:resource="https://identifiers.org/sabiork/75"/>
                  <rdf:li rdf:resource="https://identifiers.org/seed.compound/cpd28171"/>
                  <rdf:li rdf:resource="https://identifiers.org/seed.compound/cpd00054"/>
                  <rdf:li rdf:resource="https://identifiers.org/seed.compound/cpd30743"/>
                </rdf:Bag>
              </bqbiol:is>
            </rdf:Description>
          </rdf:RDF>
        </annotation>
      </species>
      <species metaid="meta_M_nadp_c" sboTerm="SBO:0000247" id="M_nadp_c" name="NADP+" compartment="c" hasOnlySubstanceUnits="false" boundaryCondition="false" constant="false" fbc:charge="-2" fbc:chemicalFormula="C21H26N7O17P3">
        <notes>
          <html xmlns="http://www.w3.org/1999/xhtml">
            <p>NAME: NADP+; NADP; Triphosphopyridine nucleotide; beta-NADP+; TPN; Nicotinamide adenine dinucleotide phosphate; beta-Nicotinamide adenine dinucleotide phosphate;</p>
          </html>
        </notes>
        <annotation>
          <rdf:RDF xmlns:rdf="http://www.w3.org/1999/02/22-rdf-syntax-ns#" xmlns:dcterms="http://purl.org/dc/terms/" xmlns:vCard="http://www.w3.org/2001/vcard-rdf/3.0#" xmlns:vCard4="http://www.w3.org/2006/vcard/ns#" xmlns:bqbiol="http://biomodels.net/biology-qualifiers/" xmlns:bqmodel="http://biomodels.net/model-qualifiers/">
            <rdf:Description rdf:about="#meta_M_nadp_c">
              <bqbiol:is>
                <rdf:Bag>
                  <rdf:li rdf:resource="https://identifiers.org/bigg.metabolite/nadp"/>
                  <rdf:li rdf:resource="https://identifiers.org/biocyc/META:NADP"/>
                  <rdf:li rdf:resource="https://identifiers.org/chebi/CHEBI:29868"/>
                  <rdf:li rdf:resource="https://identifiers.org/chebi/CHEBI:44405"/>
                  <rdf:li rdf:resource="https://identifiers.org/chebi/CHEBI:25523"/>
                  <rdf:li rdf:resource="https://identifiers.org/chebi/CHEBI:13397"/>
                  <rdf:li rdf:resource="https://identifiers.org/chebi/CHEBI:18009"/>
                  <rdf:li rdf:resource="https://identifiers.org/chebi/CHEBI:7424"/>
                  <rdf:li rdf:resource="https://identifiers.org/chebi/CHEBI:13398"/>
                  <rdf:li rdf:resource="https://identifiers.org/chebi/CHEBI:21903"/>
                  <rdf:li rdf:resource="https://identifiers.org/chebi/CHEBI:58349"/>
                  <rdf:li rdf:resource="https://identifiers.org/chebi/CHEBI:44409"/>
                  <rdf:li rdf:resource="https://identifiers.org/hmdb/HMDB00217"/>
                  <rdf:li rdf:resource="https://identifiers.org/inchi_key/XJLXINKUBYWONI-NNYOXOHSSA-K"/>
                  <rdf:li rdf:resource="https://identifiers.org/kegg.compound/C00006"/>
                  <rdf:li rdf:resource="https://identifiers.org/metanetx.chemical/MNXM5"/>
                  <rdf:li rdf:resource="https://identifiers.org/reactome.compound/194668"/>
                  <rdf:li rdf:resource="https://identifiers.org/reactome.compound/113563"/>
                  <rdf:li rdf:resource="https://identifiers.org/reactome.compound/6790191"/>
                  <rdf:li rdf:resource="https://identifiers.org/reactome.compound/5623650"/>
                  <rdf:li rdf:resource="https://identifiers.org/reactome.compound/2000348"/>
                  <rdf:li rdf:resource="https://identifiers.org/reactome.compound/389556"/>
                  <rdf:li rdf:resource="https://identifiers.org/reactome.compound/29366"/>
                  <rdf:li rdf:resource="https://identifiers.org/reactome.compound/351628"/>
                  <rdf:li rdf:resource="https://identifiers.org/reactome.compound/113564"/>
                  <rdf:li rdf:resource="https://identifiers.org/sabiork/1263"/>
                  <rdf:li rdf:resource="https://identifiers.org/seed.compound/cpd00006"/>
                </rdf:Bag>
              </bqbiol:is>
            </rdf:Description>
          </rdf:RDF>
        </annotation>
      </species>
      <species metaid="meta_M_fald_c" sboTerm="SBO:0000247" id="M_fald_c" name="Formaldehyde" compartment="c" hasOnlySubstanceUnits="false" boundaryCondition="false" constant="false" fbc:charge="0" fbc:chemicalFormula="CH2O">
        <notes>
          <html xmlns="http://www.w3.org/1999/xhtml">
            <p>NAME: Formalin; Oxomethane; Oxomethylene; Formaldehyde; Methanal; Methylene oxide;</p>
          </html>
        </notes>
        <annotation>
          <rdf:RDF xmlns:rdf="http://www.w3.org/1999/02/22-rdf-syntax-ns#" xmlns:dcterms="http://purl.org/dc/terms/" xmlns:vCard="http://www.w3.org/2001/vcard-rdf/3.0#" xmlns:vCard4="http://www.w3.org/2006/vcard/ns#" xmlns:bqbiol="http://biomodels.net/biology-qualifiers/" xmlns:bqmodel="http://biomodels.net/model-qualifiers/">
            <rdf:Description rdf:about="#meta_M_fald_c">
              <bqbiol:is>
                <rdf:Bag>
                  <rdf:li rdf:resource="https://identifiers.org/bigg.metabolite/fald"/>
                  <rdf:li rdf:resource="https://identifiers.org/biocyc/META:FORMALDEHYDE"/>
                  <rdf:li rdf:resource="https://identifiers.org/biocyc/META:CARBONYL-GROUP"/>
                  <rdf:li rdf:resource="https://identifiers.org/chebi/CHEBI:16842"/>
                  <rdf:li rdf:resource="https://identifiers.org/chebi/CHEBI:337763"/>
                  <rdf:li rdf:resource="https://identifiers.org/chebi/CHEBI:24077"/>
                  <rdf:li rdf:resource="https://identifiers.org/chebi/CHEBI:14274"/>
                  <rdf:li rdf:resource="https://identifiers.org/chebi/CHEBI:5142"/>
                  <rdf:li rdf:resource="https://identifiers.org/envipath/650babc9-9d68-4b73-9332-11972ca26f7b/compound/71fc9221-3497-43e5-963c-ecd5390cc239"/>
                  <rdf:li rdf:resource="https://identifiers.org/envipath/5882df9c-dae1-4d80-a40e-db4724271456/compound/4103a49c-b6c5-4db6-aef3-65b68fd2f6da"/>
                  <rdf:li rdf:resource="https://identifiers.org/envipath/32de3cf4-e3e6-4168-956e-32fa5ddb0ce1/compound/8ee6f55a-4488-4606-b65f-5aead102ccfc"/>
                  <rdf:li rdf:resource="https://identifiers.org/hmdb/HMDB01426"/>
                  <rdf:li rdf:resource="https://identifiers.org/inchi_key/WSFSSNUMVMOOMR-UHFFFAOYSA-N"/>
                  <rdf:li rdf:resource="https://identifiers.org/kegg.compound/C00067"/>
                  <rdf:li rdf:resource="https://identifiers.org/kegg.drug/D00017"/>
                  <rdf:li rdf:resource="https://identifiers.org/metanetx.chemical/MNXM56"/>
                  <rdf:li rdf:resource="https://identifiers.org/reactome.compound/143501"/>
                  <rdf:li rdf:resource="https://identifiers.org/reactome.compound/29478"/>
                  <rdf:li rdf:resource="https://identifiers.org/reactome.compound/879250"/>
                  <rdf:li rdf:resource="https://identifiers.org/reactome.compound/6797920"/>
                  <rdf:li rdf:resource="https://identifiers.org/sabiork/1928"/>
                  <rdf:li rdf:resource="https://identifiers.org/seed.compound/cpd00055"/>
                </rdf:Bag>
              </bqbiol:is>
            </rdf:Description>
          </rdf:RDF>
        </annotation>
      </species>
      <species metaid="meta_M_thmpp_c" sboTerm="SBO:0000247" id="M_thmpp_c" name="Thiamine diphosphate" compartment="c" hasOnlySubstanceUnits="false" boundaryCondition="false" constant="false" fbc:charge="-1" fbc:chemicalFormula="C12H17N4O7P2S">
        <notes>
          <html xmlns="http://www.w3.org/1999/xhtml">
            <p>NAME: Thiamin pyrophosphate; ThPP; Thiamine diphosphate; TPP; Thiamin diphosphate;</p>
          </html>
        </notes>
        <annotation>
          <rdf:RDF xmlns:rdf="http://www.w3.org/1999/02/22-rdf-syntax-ns#" xmlns:dcterms="http://purl.org/dc/terms/" xmlns:vCard="http://www.w3.org/2001/vcard-rdf/3.0#" xmlns:vCard4="http://www.w3.org/2006/vcard/ns#" xmlns:bqbiol="http://biomodels.net/biology-qualifiers/" xmlns:bqmodel="http://biomodels.net/model-qualifiers/">
            <rdf:Description rdf:about="#meta_M_thmpp_c">
              <bqbiol:is>
                <rdf:Bag>
                  <rdf:li rdf:resource="https://identifiers.org/bigg.metabolite/thmpp"/>
                  <rdf:li rdf:resource="https://identifiers.org/biocyc/META:THIAMINE-PYROPHOSPHATE"/>
                  <rdf:li rdf:resource="https://identifiers.org/chebi/CHEBI:15229"/>
                  <rdf:li rdf:resource="https://identifiers.org/chebi/CHEBI:58937"/>
                  <rdf:li rdf:resource="https://identifiers.org/chebi/CHEBI:45931"/>
                  <rdf:li rdf:resource="https://identifiers.org/chebi/CHEBI:45930"/>
                  <rdf:li rdf:resource="https://identifiers.org/chebi/CHEBI:9532"/>
                  <rdf:li rdf:resource="https://identifiers.org/chebi/CHEBI:49939"/>
                  <rdf:li rdf:resource="https://identifiers.org/hmdb/HMDB62636"/>
                  <rdf:li rdf:resource="https://identifiers.org/hmdb/HMDB01372"/>
                  <rdf:li rdf:resource="https://identifiers.org/inchi_key/AYEKOFBPNLCAJY-UHFFFAOYSA-L"/>
                  <rdf:li rdf:resource="https://identifiers.org/kegg.compound/C00068"/>
                  <rdf:li rdf:resource="https://identifiers.org/metanetx.chemical/MNXM256"/>
                  <rdf:li rdf:resource="https://identifiers.org/reactome.compound/8878387"/>
                  <rdf:li rdf:resource="https://identifiers.org/reactome.compound/29480"/>
                  <rdf:li rdf:resource="https://identifiers.org/sabiork/1287"/>
                  <rdf:li rdf:resource="https://identifiers.org/seed.compound/cpd00056"/>
                </rdf:Bag>
              </bqbiol:is>
            </rdf:Description>
          </rdf:RDF>
        </annotation>
      </species>
      <species metaid="meta_M_xtsn_c" sboTerm="SBO:0000247" id="M_xtsn_c" name="Xanthosine" compartment="c" hasOnlySubstanceUnits="false" boundaryCondition="false" constant="false" fbc:charge="0" fbc:chemicalFormula="C10H12N4O6">
        <notes>
          <html xmlns="http://www.w3.org/1999/xhtml">
            <p>NAME: Xanthosine</p>
          </html>
        </notes>
        <annotation>
          <rdf:RDF xmlns:rdf="http://www.w3.org/1999/02/22-rdf-syntax-ns#" xmlns:dcterms="http://purl.org/dc/terms/" xmlns:vCard="http://www.w3.org/2001/vcard-rdf/3.0#" xmlns:vCard4="http://www.w3.org/2006/vcard/ns#" xmlns:bqbiol="http://biomodels.net/biology-qualifiers/" xmlns:bqmodel="http://biomodels.net/model-qualifiers/">
            <rdf:Description rdf:about="#meta_M_xtsn_c">
              <bqbiol:is>
                <rdf:Bag>
                  <rdf:li rdf:resource="https://identifiers.org/bigg.metabolite/xtsn"/>
                  <rdf:li rdf:resource="https://identifiers.org/biocyc/META:XANTHOSINE"/>
                  <rdf:li rdf:resource="https://identifiers.org/chebi/CHEBI:15323"/>
                  <rdf:li rdf:resource="https://identifiers.org/chebi/CHEBI:27327"/>
                  <rdf:li rdf:resource="https://identifiers.org/chebi/CHEBI:18107"/>
                  <rdf:li rdf:resource="https://identifiers.org/chebi/CHEBI:10066"/>
                  <rdf:li rdf:resource="https://identifiers.org/hmdb/HMDB00299"/>
                  <rdf:li rdf:resource="https://identifiers.org/inchi_key/UBORTCNDUKBEOP-UUOKFMHZSA-N"/>
                  <rdf:li rdf:resource="https://identifiers.org/kegg.compound/C01762"/>
                  <rdf:li rdf:resource="https://identifiers.org/metanetx.chemical/MNXM687"/>
                  <rdf:li rdf:resource="https://identifiers.org/sabiork/1878"/>
                  <rdf:li rdf:resource="https://identifiers.org/seed.compound/cpd01217"/>
                </rdf:Bag>
              </bqbiol:is>
            </rdf:Description>
          </rdf:RDF>
        </annotation>
      </species>
      <species metaid="meta_M_drib_c" sboTerm="SBO:0000247" id="M_drib_c" name="Deoxyribose" compartment="c" hasOnlySubstanceUnits="false" boundaryCondition="false" constant="false" fbc:charge="0" fbc:chemicalFormula="C5H10O4">
        <notes>
          <html xmlns="http://www.w3.org/1999/xhtml">
            <p>NAME: 2-Deoxy-D-erythro-pentose; 2-Deoxy-D-ribose; Deoxyribose; Thyminose;</p>
          </html>
        </notes>
        <annotation>
          <rdf:RDF xmlns:rdf="http://www.w3.org/1999/02/22-rdf-syntax-ns#" xmlns:dcterms="http://purl.org/dc/terms/" xmlns:vCard="http://www.w3.org/2001/vcard-rdf/3.0#" xmlns:vCard4="http://www.w3.org/2006/vcard/ns#" xmlns:bqbiol="http://biomodels.net/biology-qualifiers/" xmlns:bqmodel="http://biomodels.net/model-qualifiers/">
            <rdf:Description rdf:about="#meta_M_drib_c">
              <bqbiol:is>
                <rdf:Bag>
                  <rdf:li rdf:resource="https://identifiers.org/bigg.metabolite/drib"/>
                  <rdf:li rdf:resource="https://identifiers.org/chebi/CHEBI:90761"/>
                  <rdf:li rdf:resource="https://identifiers.org/hmdb/HMDB03224"/>
                  <rdf:li rdf:resource="https://identifiers.org/inchi_key/PDWIQYODPROSQH-PYHARJCCSA-N"/>
                  <rdf:li rdf:resource="https://identifiers.org/kegg.compound/C01801"/>
                  <rdf:li rdf:resource="https://identifiers.org/metanetx.chemical/MNXM90412"/>
                  <rdf:li rdf:resource="https://identifiers.org/seed.compound/cpd01242"/>
                </rdf:Bag>
              </bqbiol:is>
            </rdf:Description>
          </rdf:RDF>
        </annotation>
      </species>
      <species metaid="meta_M_ddcacoa_c" sboTerm="SBO:0000247" id="M_ddcacoa_c" name="Lauroyl-CoA" compartment="c" hasOnlySubstanceUnits="false" boundaryCondition="false" constant="false" fbc:charge="-3" fbc:chemicalFormula="C33H55N7O17P3S">
        <notes>
          <html xmlns="http://www.w3.org/1999/xhtml">
            <p>NAME: Lauroyl-CoA; Lauroyl coenzyme A; Dodecanoyl-CoA</p>
          </html>
        </notes>
        <annotation>
          <rdf:RDF xmlns:rdf="http://www.w3.org/1999/02/22-rdf-syntax-ns#" xmlns:dcterms="http://purl.org/dc/terms/" xmlns:vCard="http://www.w3.org/2001/vcard-rdf/3.0#" xmlns:vCard4="http://www.w3.org/2006/vcard/ns#" xmlns:bqbiol="http://biomodels.net/biology-qualifiers/" xmlns:bqmodel="http://biomodels.net/model-qualifiers/">
            <rdf:Description rdf:about="#meta_M_ddcacoa_c">
              <bqbiol:is>
                <rdf:Bag>
                  <rdf:li rdf:resource="https://identifiers.org/bigg.metabolite/ddcacoa"/>
                  <rdf:li rdf:resource="https://identifiers.org/biocyc/META:LAUROYLCOA-CPD"/>
                  <rdf:li rdf:resource="https://identifiers.org/chebi/CHEBI:15521"/>
                  <rdf:li rdf:resource="https://identifiers.org/chebi/CHEBI:57375"/>
                  <rdf:li rdf:resource="https://identifiers.org/chebi/CHEBI:25014"/>
                  <rdf:li rdf:resource="https://identifiers.org/chebi/CHEBI:6392"/>
                  <rdf:li rdf:resource="https://identifiers.org/chebi/CHEBI:41874"/>
                  <rdf:li rdf:resource="https://identifiers.org/chebi/CHEBI:14188"/>
                  <rdf:li rdf:resource="https://identifiers.org/chebi/CHEBI:14501"/>
                  <rdf:li rdf:resource="https://identifiers.org/envipath/32de3cf4-e3e6-4168-956e-32fa5ddb0ce1/compound/74d61ac3-3daa-4b6c-b746-ada3812ec3c7"/>
                  <rdf:li rdf:resource="https://identifiers.org/hmdb/HMDB03571"/>
                  <rdf:li rdf:resource="https://identifiers.org/inchi_key/YMCXGHLSVALICC-GMHMEAMDSA-J"/>
                  <rdf:li rdf:resource="https://identifiers.org/kegg.compound/C01832"/>
                  <rdf:li rdf:resource="https://identifiers.org/lipidmaps/LMFA07050340"/>
                  <rdf:li rdf:resource="https://identifiers.org/lipidmaps/LMFA07050005"/>
                  <rdf:li rdf:resource="https://identifiers.org/metanetx.chemical/MNXM363"/>
                  <rdf:li rdf:resource="https://identifiers.org/reactome.compound/77261"/>
                  <rdf:li rdf:resource="https://identifiers.org/sabiork/2322"/>
                  <rdf:li rdf:resource="https://identifiers.org/seed.compound/cpd01260"/>
                  <rdf:li rdf:resource="https://identifiers.org/slm/000000649"/>
                </rdf:Bag>
              </bqbiol:is>
            </rdf:Description>
          </rdf:RDF>
        </annotation>
      </species>
      <species metaid="meta_M_fmnh2_c" sboTerm="SBO:0000247" id="M_fmnh2_c" name="flavin" compartment="c" hasOnlySubstanceUnits="false" boundaryCondition="false" constant="false" fbc:charge="-1" fbc:chemicalFormula="C17H22N4O9P">
        <notes>
          <html xmlns="http://www.w3.org/1999/xhtml">
            <p>NAME: FMNH2; Reduced FMN;</p>
          </html>
        </notes>
        <annotation>
          <rdf:RDF xmlns:rdf="http://www.w3.org/1999/02/22-rdf-syntax-ns#" xmlns:dcterms="http://purl.org/dc/terms/" xmlns:vCard="http://www.w3.org/2001/vcard-rdf/3.0#" xmlns:vCard4="http://www.w3.org/2006/vcard/ns#" xmlns:bqbiol="http://biomodels.net/biology-qualifiers/" xmlns:bqmodel="http://biomodels.net/model-qualifiers/">
            <rdf:Description rdf:about="#meta_M_fmnh2_c">
              <bqbiol:is>
                <rdf:Bag>
                  <rdf:li rdf:resource="https://identifiers.org/bigg.metabolite/fmnh2"/>
                  <rdf:li rdf:resource="https://identifiers.org/biocyc/META:FMNH2"/>
                  <rdf:li rdf:resource="https://identifiers.org/chebi/CHEBI:133886"/>
                  <rdf:li rdf:resource="https://identifiers.org/chebi/CHEBI:21128"/>
                  <rdf:li rdf:resource="https://identifiers.org/chebi/CHEBI:8782"/>
                  <rdf:li rdf:resource="https://identifiers.org/chebi/CHEBI:13318"/>
                  <rdf:li rdf:resource="https://identifiers.org/chebi/CHEBI:42517"/>
                  <rdf:li rdf:resource="https://identifiers.org/chebi/CHEBI:57618"/>
                  <rdf:li rdf:resource="https://identifiers.org/chebi/CHEBI:16048"/>
                  <rdf:li rdf:resource="https://identifiers.org/chebi/CHEBI:15017"/>
                  <rdf:li rdf:resource="https://identifiers.org/hmdb/HMDB01142"/>
                  <rdf:li rdf:resource="https://identifiers.org/inchi_key/YTNIXZGTHTVJBW-SCRDCRAPSA-L"/>
                  <rdf:li rdf:resource="https://identifiers.org/kegg.compound/C01847"/>
                  <rdf:li rdf:resource="https://identifiers.org/metanetx.chemical/MNXM208"/>
                  <rdf:li rdf:resource="https://identifiers.org/sabiork/2325"/>
                  <rdf:li rdf:resource="https://identifiers.org/seed.compound/cpd01270"/>
                </rdf:Bag>
              </bqbiol:is>
            </rdf:Description>
          </rdf:RDF>
        </annotation>
      </species>
      <species metaid="meta_M_occoa_c" sboTerm="SBO:0000247" id="M_occoa_c" name="Octanoyl-CoA" compartment="c" hasOnlySubstanceUnits="false" boundaryCondition="false" constant="false" fbc:charge="-3" fbc:chemicalFormula="C29H47N7O17P3S">
        <notes>
          <html xmlns="http://www.w3.org/1999/xhtml">
            <p>NAME: Octanoyl-CoA</p>
          </html>
        </notes>
        <annotation>
          <rdf:RDF xmlns:rdf="http://www.w3.org/1999/02/22-rdf-syntax-ns#" xmlns:dcterms="http://purl.org/dc/terms/" xmlns:vCard="http://www.w3.org/2001/vcard-rdf/3.0#" xmlns:vCard4="http://www.w3.org/2006/vcard/ns#" xmlns:bqbiol="http://biomodels.net/biology-qualifiers/" xmlns:bqmodel="http://biomodels.net/model-qualifiers/">
            <rdf:Description rdf:about="#meta_M_occoa_c">
              <bqbiol:is>
                <rdf:Bag>
                  <rdf:li rdf:resource="https://identifiers.org/bigg.metabolite/occoa"/>
                  <rdf:li rdf:resource="https://identifiers.org/biocyc/META:CPD-196"/>
                  <rdf:li rdf:resource="https://identifiers.org/chebi/CHEBI:41542"/>
                  <rdf:li rdf:resource="https://identifiers.org/chebi/CHEBI:25651"/>
                  <rdf:li rdf:resource="https://identifiers.org/chebi/CHEBI:7724"/>
                  <rdf:li rdf:resource="https://identifiers.org/chebi/CHEBI:14681"/>
                  <rdf:li rdf:resource="https://identifiers.org/chebi/CHEBI:15533"/>
                  <rdf:li rdf:resource="https://identifiers.org/chebi/CHEBI:57386"/>
                  <rdf:li rdf:resource="https://identifiers.org/envipath/32de3cf4-e3e6-4168-956e-32fa5ddb0ce1/compound/803b8f43-e64d-427d-a22e-a38aca2708eb"/>
                  <rdf:li rdf:resource="https://identifiers.org/hmdb/HMDB06257"/>
                  <rdf:li rdf:resource="https://identifiers.org/hmdb/HMDB01070"/>
                  <rdf:li rdf:resource="https://identifiers.org/inchi_key/KQMZYOXOBSXMII-CECATXLMSA-J"/>
                  <rdf:li rdf:resource="https://identifiers.org/kegg.compound/C01944"/>
                  <rdf:li rdf:resource="https://identifiers.org/lipidmaps/LMFA07050355"/>
                  <rdf:li rdf:resource="https://identifiers.org/metanetx.chemical/MNXM342"/>
                  <rdf:li rdf:resource="https://identifiers.org/reactome.compound/390303"/>
                  <rdf:li rdf:resource="https://identifiers.org/reactome.compound/77337"/>
                  <rdf:li rdf:resource="https://identifiers.org/sabiork/2341"/>
                  <rdf:li rdf:resource="https://identifiers.org/seed.compound/cpd01335"/>
                  <rdf:li rdf:resource="https://identifiers.org/slm/000000707"/>
                </rdf:Bag>
              </bqbiol:is>
            </rdf:Description>
          </rdf:RDF>
        </annotation>
      </species>
      <species metaid="meta_M_met__L_c" sboTerm="SBO:0000247" id="M_met__L_c" name="L-Methionine" compartment="c" hasOnlySubstanceUnits="false" boundaryCondition="false" constant="false" fbc:charge="0" fbc:chemicalFormula="C5H11NO2S">
        <notes>
          <html xmlns="http://www.w3.org/1999/xhtml">
            <p>NAME: Methionine; L-Methionine; L-2-Amino-4methylthiobutyric acid</p>
          </html>
        </notes>
        <annotation>
          <rdf:RDF xmlns:rdf="http://www.w3.org/1999/02/22-rdf-syntax-ns#" xmlns:dcterms="http://purl.org/dc/terms/" xmlns:vCard="http://www.w3.org/2001/vcard-rdf/3.0#" xmlns:vCard4="http://www.w3.org/2006/vcard/ns#" xmlns:bqbiol="http://biomodels.net/biology-qualifiers/" xmlns:bqmodel="http://biomodels.net/model-qualifiers/">
            <rdf:Description rdf:about="#meta_M_met__L_c">
              <bqbiol:is>
                <rdf:Bag>
                  <rdf:li rdf:resource="https://identifiers.org/bigg.metabolite/met__L"/>
                  <rdf:li rdf:resource="https://identifiers.org/biocyc/META:MET"/>
                  <rdf:li rdf:resource="https://identifiers.org/chebi/CHEBI:32644"/>
                  <rdf:li rdf:resource="https://identifiers.org/chebi/CHEBI:32631"/>
                  <rdf:li rdf:resource="https://identifiers.org/chebi/CHEBI:21360"/>
                  <rdf:li rdf:resource="https://identifiers.org/chebi/CHEBI:6271"/>
                  <rdf:li rdf:resource="https://identifiers.org/chebi/CHEBI:14590"/>
                  <rdf:li rdf:resource="https://identifiers.org/chebi/CHEBI:16811"/>
                  <rdf:li rdf:resource="https://identifiers.org/chebi/CHEBI:25229"/>
                  <rdf:li rdf:resource="https://identifiers.org/chebi/CHEBI:32632"/>
                  <rdf:li rdf:resource="https://identifiers.org/chebi/CHEBI:6829"/>
                  <rdf:li rdf:resource="https://identifiers.org/chebi/CHEBI:57844"/>
                  <rdf:li rdf:resource="https://identifiers.org/chebi/CHEBI:32646"/>
                  <rdf:li rdf:resource="https://identifiers.org/chebi/CHEBI:64558"/>
                  <rdf:li rdf:resource="https://identifiers.org/chebi/CHEBI:16643"/>
                  <rdf:li rdf:resource="https://identifiers.org/chebi/CHEBI:13141"/>
                  <rdf:li rdf:resource="https://identifiers.org/chebi/CHEBI:43990"/>
                  <rdf:li rdf:resource="https://identifiers.org/envipath/32de3cf4-e3e6-4168-956e-32fa5ddb0ce1/compound/44a61812-39ff-48f9-bf09-8398e8723d5e"/>
                  <rdf:li rdf:resource="https://identifiers.org/hmdb/HMDB00696"/>
                  <rdf:li rdf:resource="https://identifiers.org/hmdb/HMDB33951"/>
                  <rdf:li rdf:resource="https://identifiers.org/inchi_key/FFEARJCKVFRZRR-BYPYZUCNSA-N"/>
                  <rdf:li rdf:resource="https://identifiers.org/kegg.compound/C01733"/>
                  <rdf:li rdf:resource="https://identifiers.org/kegg.compound/C00073"/>
                  <rdf:li rdf:resource="https://identifiers.org/kegg.drug/D04984"/>
                  <rdf:li rdf:resource="https://identifiers.org/kegg.drug/D04983"/>
                  <rdf:li rdf:resource="https://identifiers.org/kegg.drug/D00019"/>
                  <rdf:li rdf:resource="https://identifiers.org/metanetx.chemical/MNXM61"/>
                  <rdf:li rdf:resource="https://identifiers.org/reactome.compound/379705"/>
                  <rdf:li rdf:resource="https://identifiers.org/reactome.compound/1130765"/>
                  <rdf:li rdf:resource="https://identifiers.org/reactome.compound/174390"/>
                  <rdf:li rdf:resource="https://identifiers.org/sabiork/77"/>
                  <rdf:li rdf:resource="https://identifiers.org/sabiork/2315"/>
                  <rdf:li rdf:resource="https://identifiers.org/seed.compound/cpd00060"/>
                  <rdf:li rdf:resource="https://identifiers.org/seed.compound/cpd30746"/>
                </rdf:Bag>
              </bqbiol:is>
            </rdf:Description>
          </rdf:RDF>
        </annotation>
      </species>
      <species metaid="meta_M_pep_c" sboTerm="SBO:0000247" id="M_pep_c" name="Phosphoenolpyruvate" compartment="c" hasOnlySubstanceUnits="false" boundaryCondition="false" constant="false" fbc:charge="-2" fbc:chemicalFormula="C3H3O6P">
        <notes>
          <html xmlns="http://www.w3.org/1999/xhtml">
            <p>NAME: Phosphoenolpyruvic acid; Phosphoenolpyruvate; PEP</p>
          </html>
        </notes>
        <annotation>
          <rdf:RDF xmlns:rdf="http://www.w3.org/1999/02/22-rdf-syntax-ns#" xmlns:dcterms="http://purl.org/dc/terms/" xmlns:vCard="http://www.w3.org/2001/vcard-rdf/3.0#" xmlns:vCard4="http://www.w3.org/2006/vcard/ns#" xmlns:bqbiol="http://biomodels.net/biology-qualifiers/" xmlns:bqmodel="http://biomodels.net/model-qualifiers/">
            <rdf:Description rdf:about="#meta_M_pep_c">
              <bqbiol:is>
                <rdf:Bag>
                  <rdf:li rdf:resource="https://identifiers.org/bigg.metabolite/pep"/>
                  <rdf:li rdf:resource="https://identifiers.org/biocyc/META:PHOSPHO-ENOL-PYRUVATE"/>
                  <rdf:li rdf:resource="https://identifiers.org/chebi/CHEBI:18021"/>
                  <rdf:li rdf:resource="https://identifiers.org/chebi/CHEBI:44894"/>
                  <rdf:li rdf:resource="https://identifiers.org/chebi/CHEBI:26054"/>
                  <rdf:li rdf:resource="https://identifiers.org/chebi/CHEBI:14812"/>
                  <rdf:li rdf:resource="https://identifiers.org/chebi/CHEBI:26055"/>
                  <rdf:li rdf:resource="https://identifiers.org/chebi/CHEBI:8147"/>
                  <rdf:li rdf:resource="https://identifiers.org/chebi/CHEBI:58702"/>
                  <rdf:li rdf:resource="https://identifiers.org/chebi/CHEBI:44897"/>
                  <rdf:li rdf:resource="https://identifiers.org/hmdb/HMDB00263"/>
                  <rdf:li rdf:resource="https://identifiers.org/inchi_key/DTBNBXWJWCWCIK-UHFFFAOYSA-K"/>
                  <rdf:li rdf:resource="https://identifiers.org/kegg.compound/C00074"/>
                  <rdf:li rdf:resource="https://identifiers.org/metanetx.chemical/MNXM73"/>
                  <rdf:li rdf:resource="https://identifiers.org/reactome.compound/372364"/>
                  <rdf:li rdf:resource="https://identifiers.org/reactome.compound/29492"/>
                  <rdf:li rdf:resource="https://identifiers.org/sabiork/32"/>
                  <rdf:li rdf:resource="https://identifiers.org/seed.compound/cpd00061"/>
                </rdf:Bag>
              </bqbiol:is>
            </rdf:Description>
          </rdf:RDF>
        </annotation>
      </species>
      <species metaid="meta_M_utp_c" sboTerm="SBO:0000247" id="M_utp_c" name="UTP" compartment="c" hasOnlySubstanceUnits="false" boundaryCondition="false" constant="false" fbc:charge="-3" fbc:chemicalFormula="C9H12N2O15P3">
        <notes>
          <html xmlns="http://www.w3.org/1999/xhtml">
            <p>NAME: Uridine triphosphate; UTP; Uridine 5’-triphosphate;</p>
          </html>
        </notes>
        <annotation>
          <rdf:RDF xmlns:rdf="http://www.w3.org/1999/02/22-rdf-syntax-ns#" xmlns:dcterms="http://purl.org/dc/terms/" xmlns:vCard="http://www.w3.org/2001/vcard-rdf/3.0#" xmlns:vCard4="http://www.w3.org/2006/vcard/ns#" xmlns:bqbiol="http://biomodels.net/biology-qualifiers/" xmlns:bqmodel="http://biomodels.net/model-qualifiers/">
            <rdf:Description rdf:about="#meta_M_utp_c">
              <bqbiol:is>
                <rdf:Bag>
                  <rdf:li rdf:resource="https://identifiers.org/bigg.metabolite/utp"/>
                  <rdf:li rdf:resource="https://identifiers.org/biocyc/META:UTP"/>
                  <rdf:li rdf:resource="https://identifiers.org/chebi/CHEBI:9850"/>
                  <rdf:li rdf:resource="https://identifiers.org/chebi/CHEBI:46398"/>
                  <rdf:li rdf:resource="https://identifiers.org/chebi/CHEBI:27233"/>
                  <rdf:li rdf:resource="https://identifiers.org/chebi/CHEBI:57481"/>
                  <rdf:li rdf:resource="https://identifiers.org/chebi/CHEBI:37567"/>
                  <rdf:li rdf:resource="https://identifiers.org/chebi/CHEBI:13510"/>
                  <rdf:li rdf:resource="https://identifiers.org/chebi/CHEBI:46397"/>
                  <rdf:li rdf:resource="https://identifiers.org/chebi/CHEBI:15713"/>
                  <rdf:li rdf:resource="https://identifiers.org/hmdb/HMDB00285"/>
                  <rdf:li rdf:resource="https://identifiers.org/inchi_key/PGAVKCOVUIYSFO-XVFCMESISA-J"/>
                  <rdf:li rdf:resource="https://identifiers.org/kegg.compound/C00075"/>
                  <rdf:li rdf:resource="https://identifiers.org/metanetx.chemical/MNXM121"/>
                  <rdf:li rdf:resource="https://identifiers.org/reactome.compound/29494"/>
                  <rdf:li rdf:resource="https://identifiers.org/sabiork/1288"/>
                  <rdf:li rdf:resource="https://identifiers.org/seed.compound/cpd00062"/>
                </rdf:Bag>
              </bqbiol:is>
            </rdf:Description>
          </rdf:RDF>
        </annotation>
      </species>
      <species metaid="meta_M_ppp9_c" sboTerm="SBO:0000247" id="M_ppp9_c" name="Protoporphyrin" compartment="c" hasOnlySubstanceUnits="false" boundaryCondition="false" constant="false" fbc:charge="-2" fbc:chemicalFormula="C34H32N4O4">
        <notes>
          <html xmlns="http://www.w3.org/1999/xhtml">
            <p>NAME: Protoporphyrin IX; Porphyrinogen IX; Protoporphyrin;</p>
          </html>
        </notes>
        <annotation>
          <rdf:RDF xmlns:rdf="http://www.w3.org/1999/02/22-rdf-syntax-ns#" xmlns:dcterms="http://purl.org/dc/terms/" xmlns:vCard="http://www.w3.org/2001/vcard-rdf/3.0#" xmlns:vCard4="http://www.w3.org/2006/vcard/ns#" xmlns:bqbiol="http://biomodels.net/biology-qualifiers/" xmlns:bqmodel="http://biomodels.net/model-qualifiers/">
            <rdf:Description rdf:about="#meta_M_ppp9_c">
              <bqbiol:is>
                <rdf:Bag>
                  <rdf:li rdf:resource="https://identifiers.org/bigg.metabolite/ppp9"/>
                  <rdf:li rdf:resource="https://identifiers.org/biocyc/META:PROTOPORPHYRIN_IX"/>
                  <rdf:li rdf:resource="https://identifiers.org/chebi/CHEBI:15430"/>
                  <rdf:li rdf:resource="https://identifiers.org/chebi/CHEBI:14961"/>
                  <rdf:li rdf:resource="https://identifiers.org/chebi/CHEBI:26358"/>
                  <rdf:li rdf:resource="https://identifiers.org/chebi/CHEBI:8592"/>
                  <rdf:li rdf:resource="https://identifiers.org/chebi/CHEBI:14960"/>
                  <rdf:li rdf:resource="https://identifiers.org/chebi/CHEBI:14959"/>
                  <rdf:li rdf:resource="https://identifiers.org/chebi/CHEBI:36159"/>
                  <rdf:li rdf:resource="https://identifiers.org/chebi/CHEBI:57306"/>
                  <rdf:li rdf:resource="https://identifiers.org/hmdb/HMDB00241"/>
                  <rdf:li rdf:resource="https://identifiers.org/inchi_key/KSFOVUSSGSKXFI-UJJXFSCMSA-L"/>
                  <rdf:li rdf:resource="https://identifiers.org/kegg.compound/C02191"/>
                  <rdf:li rdf:resource="https://identifiers.org/metanetx.chemical/MNXM346"/>
                  <rdf:li rdf:resource="https://identifiers.org/reactome.compound/189487"/>
                  <rdf:li rdf:resource="https://identifiers.org/reactome.compound/189463"/>
                  <rdf:li rdf:resource="https://identifiers.org/sabiork/6061"/>
                  <rdf:li rdf:resource="https://identifiers.org/seed.compound/cpd01476"/>
                </rdf:Bag>
              </bqbiol:is>
            </rdf:Description>
          </rdf:RDF>
        </annotation>
      </species>
      <species metaid="meta_M_orn__L_c" sboTerm="SBO:0000247" id="M_orn__L_c" name="L-Ornithine" compartment="c" hasOnlySubstanceUnits="false" boundaryCondition="false" constant="false" fbc:charge="1" fbc:chemicalFormula="C5H13N2O2">
        <notes>
          <html xmlns="http://www.w3.org/1999/xhtml">
            <p>NAME: (S)-2,5-Diaminovaleric acid; L-Ornithine; (S)-2,5-Diaminopentanoic acid; (S)-2,5-Diaminopentanoate</p>
          </html>
        </notes>
        <annotation>
          <rdf:RDF xmlns:rdf="http://www.w3.org/1999/02/22-rdf-syntax-ns#" xmlns:dcterms="http://purl.org/dc/terms/" xmlns:vCard="http://www.w3.org/2001/vcard-rdf/3.0#" xmlns:vCard4="http://www.w3.org/2006/vcard/ns#" xmlns:bqbiol="http://biomodels.net/biology-qualifiers/" xmlns:bqmodel="http://biomodels.net/model-qualifiers/">
            <rdf:Description rdf:about="#meta_M_orn__L_c">
              <bqbiol:is>
                <rdf:Bag>
                  <rdf:li rdf:resource="https://identifiers.org/bigg.metabolite/orn__L"/>
                  <rdf:li rdf:resource="https://identifiers.org/biocyc/META:L-ORNITHINE"/>
                  <rdf:li rdf:resource="https://identifiers.org/chebi/CHEBI:21367"/>
                  <rdf:li rdf:resource="https://identifiers.org/chebi/CHEBI:44667"/>
                  <rdf:li rdf:resource="https://identifiers.org/chebi/CHEBI:46912"/>
                  <rdf:li rdf:resource="https://identifiers.org/chebi/CHEBI:11448"/>
                  <rdf:li rdf:resource="https://identifiers.org/chebi/CHEBI:7784"/>
                  <rdf:li rdf:resource="https://identifiers.org/chebi/CHEBI:46913"/>
                  <rdf:li rdf:resource="https://identifiers.org/chebi/CHEBI:19370"/>
                  <rdf:li rdf:resource="https://identifiers.org/chebi/CHEBI:13148"/>
                  <rdf:li rdf:resource="https://identifiers.org/chebi/CHEBI:15729"/>
                  <rdf:li rdf:resource="https://identifiers.org/chebi/CHEBI:32964"/>
                  <rdf:li rdf:resource="https://identifiers.org/chebi/CHEBI:6280"/>
                  <rdf:li rdf:resource="https://identifiers.org/chebi/CHEBI:46911"/>
                  <rdf:li rdf:resource="https://identifiers.org/chebi/CHEBI:46914"/>
                  <rdf:li rdf:resource="https://identifiers.org/chebi/CHEBI:18257"/>
                  <rdf:li rdf:resource="https://identifiers.org/hmdb/HMDB62718"/>
                  <rdf:li rdf:resource="https://identifiers.org/hmdb/HMDB04984"/>
                  <rdf:li rdf:resource="https://identifiers.org/hmdb/HMDB00214"/>
                  <rdf:li rdf:resource="https://identifiers.org/hmdb/HMDB00818"/>
                  <rdf:li rdf:resource="https://identifiers.org/hmdb/HMDB32455"/>
                  <rdf:li rdf:resource="https://identifiers.org/hmdb/HMDB62654"/>
                  <rdf:li rdf:resource="https://identifiers.org/inchi_key/AHLPHDHHMVZTML-BYPYZUCNSA-O"/>
                  <rdf:li rdf:resource="https://identifiers.org/kegg.compound/C00077"/>
                  <rdf:li rdf:resource="https://identifiers.org/kegg.compound/C01602"/>
                  <rdf:li rdf:resource="https://identifiers.org/kegg.drug/D08302"/>
                  <rdf:li rdf:resource="https://identifiers.org/lipidmaps/LMFA01100057"/>
                  <rdf:li rdf:resource="https://identifiers.org/metanetx.chemical/MNXM89689"/>
                  <rdf:li rdf:resource="https://identifiers.org/reactome.compound/29498"/>
                  <rdf:li rdf:resource="https://identifiers.org/reactome.compound/113586"/>
                  <rdf:li rdf:resource="https://identifiers.org/reactome.compound/113585"/>
                  <rdf:li rdf:resource="https://identifiers.org/sabiork/1290"/>
                  <rdf:li rdf:resource="https://identifiers.org/seed.compound/cpd00064"/>
                  <rdf:li rdf:resource="https://identifiers.org/seed.compound/cpd19016"/>
                </rdf:Bag>
              </bqbiol:is>
            </rdf:Description>
          </rdf:RDF>
        </annotation>
      </species>
      <species metaid="meta_M_2hymeph_c" sboTerm="SBO:0000247" id="M_2hymeph_c" name="Salicyl" compartment="c" hasOnlySubstanceUnits="false" boundaryCondition="false" constant="false" fbc:charge="0" fbc:chemicalFormula="C7H8O2">
        <notes>
          <html xmlns="http://www.w3.org/1999/xhtml">
            <p>NAME: 2-Hydroxybenzyl alcohol; 2-(Hydroxymethyl)phenol; Salicyl alcohol; Saligenin;</p>
          </html>
        </notes>
        <annotation>
          <rdf:RDF xmlns:rdf="http://www.w3.org/1999/02/22-rdf-syntax-ns#" xmlns:dcterms="http://purl.org/dc/terms/" xmlns:vCard="http://www.w3.org/2001/vcard-rdf/3.0#" xmlns:vCard4="http://www.w3.org/2006/vcard/ns#" xmlns:bqbiol="http://biomodels.net/biology-qualifiers/" xmlns:bqmodel="http://biomodels.net/model-qualifiers/">
            <rdf:Description rdf:about="#meta_M_2hymeph_c">
              <bqbiol:is>
                <rdf:Bag>
                  <rdf:li rdf:resource="https://identifiers.org/chebi/CHEBI:16464"/>
                  <rdf:li rdf:resource="https://identifiers.org/kegg.compound/C02323"/>
                  <rdf:li rdf:resource="https://identifiers.org/metanetx.chemical/MNXM1855"/>
                </rdf:Bag>
              </bqbiol:is>
            </rdf:Description>
          </rdf:RDF>
        </annotation>
      </species>
      <species metaid="meta_M_trp__L_c" sboTerm="SBO:0000247" id="M_trp__L_c" name="L-Tryptophan" compartment="c" hasOnlySubstanceUnits="false" boundaryCondition="false" constant="false" fbc:charge="0" fbc:chemicalFormula="C11H12N2O2">
        <notes>
          <html xmlns="http://www.w3.org/1999/xhtml">
            <p>NAME: Tryptophan; L-Tryptophan; (S)-alpha-Amino-beta-(3-indolyl)-propionic acid</p>
          </html>
        </notes>
        <annotation>
          <rdf:RDF xmlns:rdf="http://www.w3.org/1999/02/22-rdf-syntax-ns#" xmlns:dcterms="http://purl.org/dc/terms/" xmlns:vCard="http://www.w3.org/2001/vcard-rdf/3.0#" xmlns:vCard4="http://www.w3.org/2006/vcard/ns#" xmlns:bqbiol="http://biomodels.net/biology-qualifiers/" xmlns:bqmodel="http://biomodels.net/model-qualifiers/">
            <rdf:Description rdf:about="#meta_M_trp__L_c">
              <bqbiol:is>
                <rdf:Bag>
                  <rdf:li rdf:resource="https://identifiers.org/bigg.metabolite/trp__L"/>
                  <rdf:li rdf:resource="https://identifiers.org/biocyc/META:TRP"/>
                  <rdf:li rdf:resource="https://identifiers.org/chebi/CHEBI:13178"/>
                  <rdf:li rdf:resource="https://identifiers.org/chebi/CHEBI:27163"/>
                  <rdf:li rdf:resource="https://identifiers.org/chebi/CHEBI:6310"/>
                  <rdf:li rdf:resource="https://identifiers.org/chebi/CHEBI:9769"/>
                  <rdf:li rdf:resource="https://identifiers.org/chebi/CHEBI:32728"/>
                  <rdf:li rdf:resource="https://identifiers.org/chebi/CHEBI:16828"/>
                  <rdf:li rdf:resource="https://identifiers.org/chebi/CHEBI:27897"/>
                  <rdf:li rdf:resource="https://identifiers.org/chebi/CHEBI:21407"/>
                  <rdf:li rdf:resource="https://identifiers.org/chebi/CHEBI:64554"/>
                  <rdf:li rdf:resource="https://identifiers.org/chebi/CHEBI:46125"/>
                  <rdf:li rdf:resource="https://identifiers.org/chebi/CHEBI:57912"/>
                  <rdf:li rdf:resource="https://identifiers.org/chebi/CHEBI:32704"/>
                  <rdf:li rdf:resource="https://identifiers.org/chebi/CHEBI:46086"/>
                  <rdf:li rdf:resource="https://identifiers.org/chebi/CHEBI:45988"/>
                  <rdf:li rdf:resource="https://identifiers.org/chebi/CHEBI:184633"/>
                  <rdf:li rdf:resource="https://identifiers.org/chebi/CHEBI:46225"/>
                  <rdf:li rdf:resource="https://identifiers.org/chebi/CHEBI:32727"/>
                  <rdf:li rdf:resource="https://identifiers.org/chebi/CHEBI:32702"/>
                  <rdf:li rdf:resource="https://identifiers.org/hmdb/HMDB00929"/>
                  <rdf:li rdf:resource="https://identifiers.org/hmdb/HMDB30396"/>
                  <rdf:li rdf:resource="https://identifiers.org/inchi_key/QIVBCDIJIAJPQS-VIFPVBQESA-N"/>
                  <rdf:li rdf:resource="https://identifiers.org/kegg.compound/C00806"/>
                  <rdf:li rdf:resource="https://identifiers.org/kegg.compound/C00078"/>
                  <rdf:li rdf:resource="https://identifiers.org/kegg.drug/D00020"/>
                  <rdf:li rdf:resource="https://identifiers.org/metanetx.chemical/MNXM94"/>
                  <rdf:li rdf:resource="https://identifiers.org/reactome.compound/379709"/>
                  <rdf:li rdf:resource="https://identifiers.org/reactome.compound/352006"/>
                  <rdf:li rdf:resource="https://identifiers.org/reactome.compound/29500"/>
                  <rdf:li rdf:resource="https://identifiers.org/sabiork/2164"/>
                  <rdf:li rdf:resource="https://identifiers.org/sabiork/85"/>
                  <rdf:li rdf:resource="https://identifiers.org/seed.compound/cpd19007"/>
                  <rdf:li rdf:resource="https://identifiers.org/seed.compound/cpd00065"/>
                </rdf:Bag>
              </bqbiol:is>
            </rdf:Description>
          </rdf:RDF>
        </annotation>
      </species>
      <species metaid="meta_M_o2_c" sboTerm="SBO:0000247" id="M_o2_c" name="Oxygen" compartment="c" hasOnlySubstanceUnits="false" boundaryCondition="false" constant="false" fbc:charge="0" fbc:chemicalFormula="O2">
        <notes>
          <html xmlns="http://www.w3.org/1999/xhtml">
            <p>NAME: Oxygen; O2</p>
          </html>
        </notes>
        <annotation>
          <rdf:RDF xmlns:rdf="http://www.w3.org/1999/02/22-rdf-syntax-ns#" xmlns:dcterms="http://purl.org/dc/terms/" xmlns:vCard="http://www.w3.org/2001/vcard-rdf/3.0#" xmlns:vCard4="http://www.w3.org/2006/vcard/ns#" xmlns:bqbiol="http://biomodels.net/biology-qualifiers/" xmlns:bqmodel="http://biomodels.net/model-qualifiers/">
            <rdf:Description rdf:about="#meta_M_o2_c">
              <bqbiol:is>
                <rdf:Bag>
                  <rdf:li rdf:resource="https://identifiers.org/bigg.metabolite/o2"/>
                  <rdf:li rdf:resource="https://identifiers.org/biocyc/META:OXYGEN-MOLECULE"/>
                  <rdf:li rdf:resource="https://identifiers.org/chebi/CHEBI:7860"/>
                  <rdf:li rdf:resource="https://identifiers.org/chebi/CHEBI:26689"/>
                  <rdf:li rdf:resource="https://identifiers.org/chebi/CHEBI:29097"/>
                  <rdf:li rdf:resource="https://identifiers.org/chebi/CHEBI:15379"/>
                  <rdf:li rdf:resource="https://identifiers.org/chebi/CHEBI:13416"/>
                  <rdf:li rdf:resource="https://identifiers.org/chebi/CHEBI:27140"/>
                  <rdf:li rdf:resource="https://identifiers.org/chebi/CHEBI:29793"/>
                  <rdf:li rdf:resource="https://identifiers.org/chebi/CHEBI:30491"/>
                  <rdf:li rdf:resource="https://identifiers.org/chebi/CHEBI:44742"/>
                  <rdf:li rdf:resource="https://identifiers.org/chebi/CHEBI:23833"/>
                  <rdf:li rdf:resource="https://identifiers.org/chebi/CHEBI:25366"/>
                  <rdf:li rdf:resource="https://identifiers.org/chebi/CHEBI:10745"/>
                  <rdf:li rdf:resource="https://identifiers.org/envipath/5882df9c-dae1-4d80-a40e-db4724271456/compound/d5d12248-82d3-4cf3-b7d0-2e3d096768b4"/>
                  <rdf:li rdf:resource="https://identifiers.org/hmdb/HMDB01377"/>
                  <rdf:li rdf:resource="https://identifiers.org/inchi_key/MYMOFIZGZYHOMD-UHFFFAOYSA-N"/>
                  <rdf:li rdf:resource="https://identifiers.org/kegg.compound/C00007"/>
                  <rdf:li rdf:resource="https://identifiers.org/kegg.drug/D00003"/>
                  <rdf:li rdf:resource="https://identifiers.org/metanetx.chemical/MNXM4"/>
                  <rdf:li rdf:resource="https://identifiers.org/reactome.compound/113534"/>
                  <rdf:li rdf:resource="https://identifiers.org/reactome.compound/113535"/>
                  <rdf:li rdf:resource="https://identifiers.org/reactome.compound/113685"/>
                  <rdf:li rdf:resource="https://identifiers.org/reactome.compound/5668566"/>
                  <rdf:li rdf:resource="https://identifiers.org/reactome.compound/189461"/>
                  <rdf:li rdf:resource="https://identifiers.org/reactome.compound/113533"/>
                  <rdf:li rdf:resource="https://identifiers.org/reactome.compound/1131511"/>
                  <rdf:li rdf:resource="https://identifiers.org/reactome.compound/352327"/>
                  <rdf:li rdf:resource="https://identifiers.org/reactome.compound/351593"/>
                  <rdf:li rdf:resource="https://identifiers.org/reactome.compound/29368"/>
                  <rdf:li rdf:resource="https://identifiers.org/reactome.compound/1236709"/>
                  <rdf:li rdf:resource="https://identifiers.org/sabiork/1264"/>
                  <rdf:li rdf:resource="https://identifiers.org/seed.compound/cpd00007"/>
                </rdf:Bag>
              </bqbiol:is>
            </rdf:Description>
          </rdf:RDF>
        </annotation>
      </species>
      <species metaid="meta_M_shcl_c" sboTerm="SBO:0000247" id="M_shcl_c" name="Precorrin" compartment="c" hasOnlySubstanceUnits="false" boundaryCondition="false" constant="false" fbc:charge="-8" fbc:chemicalFormula="C42H40N4O16">
        <notes>
          <html xmlns="http://www.w3.org/1999/xhtml">
            <p>NAME: Precorrin 2; Dihydrosirohydrochlorin</p>
          </html>
        </notes>
        <annotation>
          <rdf:RDF xmlns:rdf="http://www.w3.org/1999/02/22-rdf-syntax-ns#" xmlns:dcterms="http://purl.org/dc/terms/" xmlns:vCard="http://www.w3.org/2001/vcard-rdf/3.0#" xmlns:vCard4="http://www.w3.org/2006/vcard/ns#" xmlns:bqbiol="http://biomodels.net/biology-qualifiers/" xmlns:bqmodel="http://biomodels.net/model-qualifiers/">
            <rdf:Description rdf:about="#meta_M_shcl_c">
              <bqbiol:is>
                <rdf:Bag>
                  <rdf:li rdf:resource="https://identifiers.org/bigg.metabolite/shcl"/>
                  <rdf:li rdf:resource="https://identifiers.org/biocyc/META:DIHYDROSIROHYDROCHLORIN"/>
                  <rdf:li rdf:resource="https://identifiers.org/chebi/CHEBI:58827"/>
                  <rdf:li rdf:resource="https://identifiers.org/chebi/CHEBI:50602"/>
                  <rdf:li rdf:resource="https://identifiers.org/chebi/CHEBI:14870"/>
                  <rdf:li rdf:resource="https://identifiers.org/chebi/CHEBI:8370"/>
                  <rdf:li rdf:resource="https://identifiers.org/inchi_key/OQIIYZQTTMKFAU-ZNLOQLQNSA-G"/>
                  <rdf:li rdf:resource="https://identifiers.org/kegg.compound/C02463"/>
                  <rdf:li rdf:resource="https://identifiers.org/metanetx.chemical/MNXM672"/>
                  <rdf:li rdf:resource="https://identifiers.org/seed.compound/cpd01620"/>
                </rdf:Bag>
              </bqbiol:is>
            </rdf:Description>
          </rdf:RDF>
        </annotation>
      </species>
      <species metaid="meta_M_arabinan_c" sboTerm="SBO:0000247" id="M_arabinan_c" name="alpha-L-Arabinan" compartment="c" hasOnlySubstanceUnits="false" boundaryCondition="false" constant="false" fbc:charge="0" fbc:chemicalFormula="C15H26O13">
        <notes>
          <html xmlns="http://www.w3.org/1999/xhtml">
            <p>NAME: Arabinan; alpha-L-Arabinan; alpha-L-Araban</p>
          </html>
        </notes>
        <annotation>
          <rdf:RDF xmlns:rdf="http://www.w3.org/1999/02/22-rdf-syntax-ns#" xmlns:dcterms="http://purl.org/dc/terms/" xmlns:vCard="http://www.w3.org/2001/vcard-rdf/3.0#" xmlns:vCard4="http://www.w3.org/2006/vcard/ns#" xmlns:bqbiol="http://biomodels.net/biology-qualifiers/" xmlns:bqmodel="http://biomodels.net/model-qualifiers/">
            <rdf:Description rdf:about="#meta_M_arabinan_c">
              <bqbiol:is>
                <rdf:Bag>
                  <rdf:li rdf:resource="https://identifiers.org/chebi/CHEBI:22590"/>
                  <rdf:li rdf:resource="https://identifiers.org/chebi/CHEBI:28351"/>
                  <rdf:li rdf:resource="https://identifiers.org/kegg.compound/C02474"/>
                  <rdf:li rdf:resource="https://identifiers.org/metanetx.chemical/MNXM6179"/>
                </rdf:Bag>
              </bqbiol:is>
            </rdf:Description>
          </rdf:RDF>
        </annotation>
      </species>
      <species metaid="meta_M_h_c" sboTerm="SBO:0000247" id="M_h_c" name="H+" compartment="c" hasOnlySubstanceUnits="false" boundaryCondition="false" constant="false" fbc:charge="1" fbc:chemicalFormula="H">
        <notes>
          <html xmlns="http://www.w3.org/1999/xhtml">
            <p>NAME: H+; Hydron</p>
          </html>
        </notes>
        <annotation>
          <rdf:RDF xmlns:rdf="http://www.w3.org/1999/02/22-rdf-syntax-ns#" xmlns:dcterms="http://purl.org/dc/terms/" xmlns:vCard="http://www.w3.org/2001/vcard-rdf/3.0#" xmlns:vCard4="http://www.w3.org/2006/vcard/ns#" xmlns:bqbiol="http://biomodels.net/biology-qualifiers/" xmlns:bqmodel="http://biomodels.net/model-qualifiers/">
            <rdf:Description rdf:about="#meta_M_h_c">
              <bqbiol:is>
                <rdf:Bag>
                  <rdf:li rdf:resource="https://identifiers.org/bigg.metabolite/h"/>
                  <rdf:li rdf:resource="https://identifiers.org/biocyc/META:PROTON"/>
                  <rdf:li rdf:resource="https://identifiers.org/chebi/CHEBI:5584"/>
                  <rdf:li rdf:resource="https://identifiers.org/chebi/CHEBI:13357"/>
                  <rdf:li rdf:resource="https://identifiers.org/chebi/CHEBI:15378"/>
                  <rdf:li rdf:resource="https://identifiers.org/chebi/CHEBI:10744"/>
                  <rdf:li rdf:resource="https://identifiers.org/hmdb/HMDB59597"/>
                  <rdf:li rdf:resource="https://identifiers.org/inchi_key/GPRLSGONYQIRFK-UHFFFAOYSA-N"/>
                  <rdf:li rdf:resource="https://identifiers.org/kegg.compound/C00080"/>
                  <rdf:li rdf:resource="https://identifiers.org/metanetx.chemical/MNXM1"/>
                  <rdf:li rdf:resource="https://identifiers.org/reactome.compound/2000349"/>
                  <rdf:li rdf:resource="https://identifiers.org/reactome.compound/425978"/>
                  <rdf:li rdf:resource="https://identifiers.org/reactome.compound/74722"/>
                  <rdf:li rdf:resource="https://identifiers.org/reactome.compound/428040"/>
                  <rdf:li rdf:resource="https://identifiers.org/reactome.compound/427899"/>
                  <rdf:li rdf:resource="https://identifiers.org/reactome.compound/428548"/>
                  <rdf:li rdf:resource="https://identifiers.org/reactome.compound/156540"/>
                  <rdf:li rdf:resource="https://identifiers.org/reactome.compound/70106"/>
                  <rdf:li rdf:resource="https://identifiers.org/reactome.compound/425969"/>
                  <rdf:li rdf:resource="https://identifiers.org/reactome.compound/1132304"/>
                  <rdf:li rdf:resource="https://identifiers.org/reactome.compound/5668577"/>
                  <rdf:li rdf:resource="https://identifiers.org/reactome.compound/1470067"/>
                  <rdf:li rdf:resource="https://identifiers.org/reactome.compound/163953"/>
                  <rdf:li rdf:resource="https://identifiers.org/reactome.compound/193465"/>
                  <rdf:li rdf:resource="https://identifiers.org/reactome.compound/113529"/>
                  <rdf:li rdf:resource="https://identifiers.org/reactome.compound/351626"/>
                  <rdf:li rdf:resource="https://identifiers.org/reactome.compound/425999"/>
                  <rdf:li rdf:resource="https://identifiers.org/reactome.compound/194688"/>
                  <rdf:li rdf:resource="https://identifiers.org/reactome.compound/374900"/>
                  <rdf:li rdf:resource="https://identifiers.org/reactome.compound/2872447"/>
                  <rdf:li rdf:resource="https://identifiers.org/reactome.compound/372511"/>
                  <rdf:li rdf:resource="https://identifiers.org/sabiork/39"/>
                  <rdf:li rdf:resource="https://identifiers.org/seed.compound/cpd00067"/>
                </rdf:Bag>
              </bqbiol:is>
            </rdf:Description>
          </rdf:RDF>
        </annotation>
      </species>
      <species metaid="meta_M_3c3hmp_c" sboTerm="SBO:0000247" id="M_3c3hmp_c" name="(2S)-2-Isopropylmalate" compartment="c" hasOnlySubstanceUnits="false" boundaryCondition="false" constant="false" fbc:charge="-2" fbc:chemicalFormula="C7H10O5">
        <notes>
          <html xmlns="http://www.w3.org/1999/xhtml">
            <p>NAME: (2S)-2-Hydroxy-2-isopropylsuccinic acid; alpha-Isopropylmalate; 3-Carboxy-3-hydroxy-4-methylpentanoate; (2S)-2-Isopropylmalate; 3-Carboxy-3-hydroxyisocaproate; 2-Isopropylmalic acid;</p>
          </html>
        </notes>
        <annotation>
          <rdf:RDF xmlns:rdf="http://www.w3.org/1999/02/22-rdf-syntax-ns#" xmlns:dcterms="http://purl.org/dc/terms/" xmlns:vCard="http://www.w3.org/2001/vcard-rdf/3.0#" xmlns:vCard4="http://www.w3.org/2006/vcard/ns#" xmlns:bqbiol="http://biomodels.net/biology-qualifiers/" xmlns:bqmodel="http://biomodels.net/model-qualifiers/">
            <rdf:Description rdf:about="#meta_M_3c3hmp_c">
              <bqbiol:is>
                <rdf:Bag>
                  <rdf:li rdf:resource="https://identifiers.org/chebi/CHEBI:1178"/>
                  <rdf:li rdf:resource="https://identifiers.org/chebi/CHEBI:35128"/>
                  <rdf:li rdf:resource="https://identifiers.org/kegg.compound/C02504"/>
                  <rdf:li rdf:resource="https://identifiers.org/metanetx.chemical/MNXM985"/>
                </rdf:Bag>
              </bqbiol:is>
            </rdf:Description>
          </rdf:RDF>
        </annotation>
      </species>
      <species metaid="meta_M_butpi_c" sboTerm="SBO:0000247" id="M_butpi_c" name="Butanoylphosphate" compartment="c" hasOnlySubstanceUnits="false" boundaryCondition="false" constant="false" fbc:charge="-1" fbc:chemicalFormula="C4H8O5P">
        <notes>
          <html xmlns="http://www.w3.org/1999/xhtml">
            <p>NAME: Butanoylphosphate; Butanoyl phosphate</p>
          </html>
        </notes>
        <annotation>
          <rdf:RDF xmlns:rdf="http://www.w3.org/1999/02/22-rdf-syntax-ns#" xmlns:dcterms="http://purl.org/dc/terms/" xmlns:vCard="http://www.w3.org/2001/vcard-rdf/3.0#" xmlns:vCard4="http://www.w3.org/2006/vcard/ns#" xmlns:bqbiol="http://biomodels.net/biology-qualifiers/" xmlns:bqmodel="http://biomodels.net/model-qualifiers/">
            <rdf:Description rdf:about="#meta_M_butpi_c">
              <bqbiol:is>
                <rdf:Bag>
                  <rdf:li rdf:resource="https://identifiers.org/bigg.metabolite/butpi"/>
                  <rdf:li rdf:resource="https://identifiers.org/biocyc/META:BUTYRYL-P"/>
                  <rdf:li rdf:resource="https://identifiers.org/chebi/CHEBI:17260"/>
                  <rdf:li rdf:resource="https://identifiers.org/chebi/CHEBI:13927"/>
                  <rdf:li rdf:resource="https://identifiers.org/chebi/CHEBI:13925"/>
                  <rdf:li rdf:resource="https://identifiers.org/chebi/CHEBI:58079"/>
                  <rdf:li rdf:resource="https://identifiers.org/chebi/CHEBI:3236"/>
                  <rdf:li rdf:resource="https://identifiers.org/chebi/CHEBI:22952"/>
                  <rdf:li rdf:resource="https://identifiers.org/inchi_key/JSHMCUNOMIZJDJ-UHFFFAOYSA-L"/>
                  <rdf:li rdf:resource="https://identifiers.org/kegg.compound/C02527"/>
                  <rdf:li rdf:resource="https://identifiers.org/metanetx.chemical/MNXM2105"/>
                  <rdf:li rdf:resource="https://identifiers.org/sabiork/1720"/>
                  <rdf:li rdf:resource="https://identifiers.org/seed.compound/cpd01662"/>
                </rdf:Bag>
              </bqbiol:is>
            </rdf:Description>
          </rdf:RDF>
        </annotation>
      </species>
      <species metaid="meta_M_itp_c" sboTerm="SBO:0000247" id="M_itp_c" name="ITP" compartment="c" hasOnlySubstanceUnits="false" boundaryCondition="false" constant="false" fbc:charge="-3" fbc:chemicalFormula="C10H12N4O14P3">
        <notes>
          <html xmlns="http://www.w3.org/1999/xhtml">
            <p>NAME: Inosine tripolyphosphate; Inosine 5’-triphosphate; Inosine triphosphate; ITP;</p>
          </html>
        </notes>
        <annotation>
          <rdf:RDF xmlns:rdf="http://www.w3.org/1999/02/22-rdf-syntax-ns#" xmlns:dcterms="http://purl.org/dc/terms/" xmlns:vCard="http://www.w3.org/2001/vcard-rdf/3.0#" xmlns:vCard4="http://www.w3.org/2006/vcard/ns#" xmlns:bqbiol="http://biomodels.net/biology-qualifiers/" xmlns:bqmodel="http://biomodels.net/model-qualifiers/">
            <rdf:Description rdf:about="#meta_M_itp_c">
              <bqbiol:is>
                <rdf:Bag>
                  <rdf:li rdf:resource="https://identifiers.org/bigg.metabolite/itp"/>
                  <rdf:li rdf:resource="https://identifiers.org/biocyc/META:ITP"/>
                  <rdf:li rdf:resource="https://identifiers.org/chebi/CHEBI:43508"/>
                  <rdf:li rdf:resource="https://identifiers.org/chebi/CHEBI:16039"/>
                  <rdf:li rdf:resource="https://identifiers.org/chebi/CHEBI:61402"/>
                  <rdf:li rdf:resource="https://identifiers.org/chebi/CHEBI:19272"/>
                  <rdf:li rdf:resource="https://identifiers.org/chebi/CHEBI:13374"/>
                  <rdf:li rdf:resource="https://identifiers.org/chebi/CHEBI:57614"/>
                  <rdf:li rdf:resource="https://identifiers.org/chebi/CHEBI:5851"/>
                  <rdf:li rdf:resource="https://identifiers.org/hmdb/HMDB00189"/>
                  <rdf:li rdf:resource="https://identifiers.org/inchi_key/HAEJPQIATWHALX-KQYNXXCUSA-J"/>
                  <rdf:li rdf:resource="https://identifiers.org/kegg.compound/C00081"/>
                  <rdf:li rdf:resource="https://identifiers.org/metanetx.chemical/MNXM423"/>
                  <rdf:li rdf:resource="https://identifiers.org/reactome.compound/2509836"/>
                  <rdf:li rdf:resource="https://identifiers.org/sabiork/1291"/>
                  <rdf:li rdf:resource="https://identifiers.org/seed.compound/cpd00068"/>
                </rdf:Bag>
              </bqbiol:is>
            </rdf:Description>
          </rdf:RDF>
        </annotation>
      </species>
      <species metaid="meta_M_tdcoa_c" sboTerm="SBO:0000247" id="M_tdcoa_c" name="Tetradecanoyl-CoA" compartment="c" hasOnlySubstanceUnits="false" boundaryCondition="false" constant="false" fbc:charge="-3" fbc:chemicalFormula="C35H59N7O17P3S">
        <notes>
          <html xmlns="http://www.w3.org/1999/xhtml">
            <p>NAME: Myristoyl-CoA; Tetradecanoyl-CoA;</p>
          </html>
        </notes>
        <annotation>
          <rdf:RDF xmlns:rdf="http://www.w3.org/1999/02/22-rdf-syntax-ns#" xmlns:dcterms="http://purl.org/dc/terms/" xmlns:vCard="http://www.w3.org/2001/vcard-rdf/3.0#" xmlns:vCard4="http://www.w3.org/2006/vcard/ns#" xmlns:bqbiol="http://biomodels.net/biology-qualifiers/" xmlns:bqmodel="http://biomodels.net/model-qualifiers/">
            <rdf:Description rdf:about="#meta_M_tdcoa_c">
              <bqbiol:is>
                <rdf:Bag>
                  <rdf:li rdf:resource="https://identifiers.org/bigg.metabolite/tdcoa"/>
                  <rdf:li rdf:resource="https://identifiers.org/biocyc/META:TETRADECANOYL-COA"/>
                  <rdf:li rdf:resource="https://identifiers.org/chebi/CHEBI:15532"/>
                  <rdf:li rdf:resource="https://identifiers.org/chebi/CHEBI:57385"/>
                  <rdf:li rdf:resource="https://identifiers.org/chebi/CHEBI:9475"/>
                  <rdf:li rdf:resource="https://identifiers.org/chebi/CHEBI:14637"/>
                  <rdf:li rdf:resource="https://identifiers.org/chebi/CHEBI:26898"/>
                  <rdf:li rdf:resource="https://identifiers.org/chebi/CHEBI:52969"/>
                  <rdf:li rdf:resource="https://identifiers.org/chebi/CHEBI:15218"/>
                  <rdf:li rdf:resource="https://identifiers.org/hmdb/HMDB01521"/>
                  <rdf:li rdf:resource="https://identifiers.org/hmdb/HMDB06517"/>
                  <rdf:li rdf:resource="https://identifiers.org/inchi_key/DUAFKXOFBZQTQE-QSGBVPJFSA-J"/>
                  <rdf:li rdf:resource="https://identifiers.org/kegg.compound/C02593"/>
                  <rdf:li rdf:resource="https://identifiers.org/lipidmaps/LMFA07050352"/>
                  <rdf:li rdf:resource="https://identifiers.org/lipidmaps/LMFA07050373"/>
                  <rdf:li rdf:resource="https://identifiers.org/lipidmaps/LMFA07050008"/>
                  <rdf:li rdf:resource="https://identifiers.org/metanetx.chemical/MNXM224"/>
                  <rdf:li rdf:resource="https://identifiers.org/reactome.compound/77272"/>
                  <rdf:li rdf:resource="https://identifiers.org/sabiork/2457"/>
                  <rdf:li rdf:resource="https://identifiers.org/seed.compound/cpd01695"/>
                  <rdf:li rdf:resource="https://identifiers.org/slm/000000439"/>
                </rdf:Bag>
              </bqbiol:is>
            </rdf:Description>
          </rdf:RDF>
        </annotation>
      </species>
      <species metaid="meta_M_2ippm_c" sboTerm="SBO:0000247" id="M_2ippm_c" name="2-Isopropylmaleate" compartment="c" hasOnlySubstanceUnits="false" boundaryCondition="false" constant="false" fbc:charge="-2" fbc:chemicalFormula="C7H8O4">
        <notes>
          <html xmlns="http://www.w3.org/1999/xhtml">
            <p>NAME: 2-Isopropylmaleate; beta-Isopropylmaleate</p>
          </html>
        </notes>
        <annotation>
          <rdf:RDF xmlns:rdf="http://www.w3.org/1999/02/22-rdf-syntax-ns#" xmlns:dcterms="http://purl.org/dc/terms/" xmlns:vCard="http://www.w3.org/2001/vcard-rdf/3.0#" xmlns:vCard4="http://www.w3.org/2006/vcard/ns#" xmlns:bqbiol="http://biomodels.net/biology-qualifiers/" xmlns:bqmodel="http://biomodels.net/model-qualifiers/">
            <rdf:Description rdf:about="#meta_M_2ippm_c">
              <bqbiol:is>
                <rdf:Bag>
                  <rdf:li rdf:resource="https://identifiers.org/chebi/CHEBI:17275"/>
                  <rdf:li rdf:resource="https://identifiers.org/kegg.compound/C02631"/>
                  <rdf:li rdf:resource="https://identifiers.org/metanetx.chemical/MNXM1706"/>
                </rdf:Bag>
              </bqbiol:is>
            </rdf:Description>
          </rdf:RDF>
        </annotation>
      </species>
      <species metaid="meta_M_3dhsk_c" sboTerm="SBO:0000247" id="M_3dhsk_c" name="3-Dehydroshikimate" compartment="c" hasOnlySubstanceUnits="false" boundaryCondition="false" constant="false" fbc:charge="-1" fbc:chemicalFormula="C7H7O5">
        <notes>
          <html xmlns="http://www.w3.org/1999/xhtml">
            <p>NAME: 3-Dehydroshikimate</p>
          </html>
        </notes>
        <annotation>
          <rdf:RDF xmlns:rdf="http://www.w3.org/1999/02/22-rdf-syntax-ns#" xmlns:dcterms="http://purl.org/dc/terms/" xmlns:vCard="http://www.w3.org/2001/vcard-rdf/3.0#" xmlns:vCard4="http://www.w3.org/2006/vcard/ns#" xmlns:bqbiol="http://biomodels.net/biology-qualifiers/" xmlns:bqmodel="http://biomodels.net/model-qualifiers/">
            <rdf:Description rdf:about="#meta_M_3dhsk_c">
              <bqbiol:is>
                <rdf:Bag>
                  <rdf:li rdf:resource="https://identifiers.org/chebi/CHEBI:30918"/>
                  <rdf:li rdf:resource="https://identifiers.org/kegg.compound/C02637"/>
                  <rdf:li rdf:resource="https://identifiers.org/metanetx.chemical/MNXM611"/>
                </rdf:Bag>
              </bqbiol:is>
            </rdf:Description>
          </rdf:RDF>
        </annotation>
      </species>
      <species metaid="meta_M_tyr__L_c" sboTerm="SBO:0000247" id="M_tyr__L_c" name="L-Tyrosine" compartment="c" hasOnlySubstanceUnits="false" boundaryCondition="false" constant="false" fbc:charge="0" fbc:chemicalFormula="C9H11NO3">
        <notes>
          <html xmlns="http://www.w3.org/1999/xhtml">
            <p>NAME: Tyrosine; (S)-2-Amino-3-(p-hydroxyphenyl)propionic acid; L-Tyrosine; (S)-3-(p-Hydroxyphenyl)alanine;</p>
          </html>
        </notes>
        <annotation>
          <rdf:RDF xmlns:rdf="http://www.w3.org/1999/02/22-rdf-syntax-ns#" xmlns:dcterms="http://purl.org/dc/terms/" xmlns:vCard="http://www.w3.org/2001/vcard-rdf/3.0#" xmlns:vCard4="http://www.w3.org/2006/vcard/ns#" xmlns:bqbiol="http://biomodels.net/biology-qualifiers/" xmlns:bqmodel="http://biomodels.net/model-qualifiers/">
            <rdf:Description rdf:about="#meta_M_tyr__L_c">
              <bqbiol:is>
                <rdf:Bag>
                  <rdf:li rdf:resource="https://identifiers.org/bigg.metabolite/tyr__L"/>
                  <rdf:li rdf:resource="https://identifiers.org/biocyc/META:TYR"/>
                  <rdf:li rdf:resource="https://identifiers.org/chebi/CHEBI:6313"/>
                  <rdf:li rdf:resource="https://identifiers.org/chebi/CHEBI:21411"/>
                  <rdf:li rdf:resource="https://identifiers.org/chebi/CHEBI:46070"/>
                  <rdf:li rdf:resource="https://identifiers.org/chebi/CHEBI:9800"/>
                  <rdf:li rdf:resource="https://identifiers.org/chebi/CHEBI:32786"/>
                  <rdf:li rdf:resource="https://identifiers.org/chebi/CHEBI:15277"/>
                  <rdf:li rdf:resource="https://identifiers.org/chebi/CHEBI:32761"/>
                  <rdf:li rdf:resource="https://identifiers.org/chebi/CHEBI:32784"/>
                  <rdf:li rdf:resource="https://identifiers.org/chebi/CHEBI:46161"/>
                  <rdf:li rdf:resource="https://identifiers.org/chebi/CHEBI:13181"/>
                  <rdf:li rdf:resource="https://identifiers.org/chebi/CHEBI:32760"/>
                  <rdf:li rdf:resource="https://identifiers.org/chebi/CHEBI:58315"/>
                  <rdf:li rdf:resource="https://identifiers.org/chebi/CHEBI:32762"/>
                  <rdf:li rdf:resource="https://identifiers.org/chebi/CHEBI:27176"/>
                  <rdf:li rdf:resource="https://identifiers.org/chebi/CHEBI:17895"/>
                  <rdf:li rdf:resource="https://identifiers.org/chebi/CHEBI:18186"/>
                  <rdf:li rdf:resource="https://identifiers.org/chebi/CHEBI:32785"/>
                  <rdf:li rdf:resource="https://identifiers.org/envipath/32de3cf4-e3e6-4168-956e-32fa5ddb0ce1/compound/974bd9b7-53fb-48cd-aaf3-6bd3196c0365"/>
                  <rdf:li rdf:resource="https://identifiers.org/hmdb/HMDB00647"/>
                  <rdf:li rdf:resource="https://identifiers.org/hmdb/HMDB00158"/>
                  <rdf:li rdf:resource="https://identifiers.org/inchi_key/OUYCCCASQSFEME-QMMMGPOBSA-N"/>
                  <rdf:li rdf:resource="https://identifiers.org/kegg.compound/C00082"/>
                  <rdf:li rdf:resource="https://identifiers.org/kegg.compound/C01536"/>
                  <rdf:li rdf:resource="https://identifiers.org/kegg.drug/D00022"/>
                  <rdf:li rdf:resource="https://identifiers.org/metanetx.chemical/MNXM76"/>
                  <rdf:li rdf:resource="https://identifiers.org/reactome.compound/379710"/>
                  <rdf:li rdf:resource="https://identifiers.org/reactome.compound/5668567"/>
                  <rdf:li rdf:resource="https://identifiers.org/reactome.compound/352030"/>
                  <rdf:li rdf:resource="https://identifiers.org/reactome.compound/29506"/>
                  <rdf:li rdf:resource="https://identifiers.org/sabiork/84"/>
                  <rdf:li rdf:resource="https://identifiers.org/sabiork/2291"/>
                  <rdf:li rdf:resource="https://identifiers.org/seed.compound/cpd30745"/>
                  <rdf:li rdf:resource="https://identifiers.org/seed.compound/cpd00069"/>
                </rdf:Bag>
              </bqbiol:is>
            </rdf:Description>
          </rdf:RDF>
        </annotation>
      </species>
      <species metaid="meta_M_malcoa_c" sboTerm="SBO:0000247" id="M_malcoa_c" name="Malonyl-CoA" compartment="c" hasOnlySubstanceUnits="false" boundaryCondition="false" constant="false" fbc:charge="-4" fbc:chemicalFormula="C24H34N7O19P3S">
        <notes>
          <html xmlns="http://www.w3.org/1999/xhtml">
            <p>NAME: Malonyl-CoA; Malonyl coenzyme A</p>
          </html>
        </notes>
        <annotation>
          <rdf:RDF xmlns:rdf="http://www.w3.org/1999/02/22-rdf-syntax-ns#" xmlns:dcterms="http://purl.org/dc/terms/" xmlns:vCard="http://www.w3.org/2001/vcard-rdf/3.0#" xmlns:vCard4="http://www.w3.org/2006/vcard/ns#" xmlns:bqbiol="http://biomodels.net/biology-qualifiers/" xmlns:bqmodel="http://biomodels.net/model-qualifiers/">
            <rdf:Description rdf:about="#meta_M_malcoa_c">
              <bqbiol:is>
                <rdf:Bag>
                  <rdf:li rdf:resource="https://identifiers.org/bigg.metabolite/malcoa"/>
                  <rdf:li rdf:resource="https://identifiers.org/biocyc/META:MALONYL-COA"/>
                  <rdf:li rdf:resource="https://identifiers.org/chebi/CHEBI:25135"/>
                  <rdf:li rdf:resource="https://identifiers.org/chebi/CHEBI:43979"/>
                  <rdf:li rdf:resource="https://identifiers.org/chebi/CHEBI:57384"/>
                  <rdf:li rdf:resource="https://identifiers.org/chebi/CHEBI:14565"/>
                  <rdf:li rdf:resource="https://identifiers.org/chebi/CHEBI:15531"/>
                  <rdf:li rdf:resource="https://identifiers.org/chebi/CHEBI:6661"/>
                  <rdf:li rdf:resource="https://identifiers.org/hmdb/HMDB01175"/>
                  <rdf:li rdf:resource="https://identifiers.org/inchi_key/LTYOQGRJFJAKNA-DVVLENMVSA-I"/>
                  <rdf:li rdf:resource="https://identifiers.org/kegg.compound/C00083"/>
                  <rdf:li rdf:resource="https://identifiers.org/lipidmaps/LMFA07050345"/>
                  <rdf:li rdf:resource="https://identifiers.org/lipidmaps/LMFA07050031"/>
                  <rdf:li rdf:resource="https://identifiers.org/metanetx.chemical/MNXM40"/>
                  <rdf:li rdf:resource="https://identifiers.org/reactome.compound/977323"/>
                  <rdf:li rdf:resource="https://identifiers.org/reactome.compound/2046066"/>
                  <rdf:li rdf:resource="https://identifiers.org/reactome.compound/29508"/>
                  <rdf:li rdf:resource="https://identifiers.org/sabiork/1930"/>
                  <rdf:li rdf:resource="https://identifiers.org/seed.compound/cpd00070"/>
                  <rdf:li rdf:resource="https://identifiers.org/seed.compound/cpd12270"/>
                </rdf:Bag>
              </bqbiol:is>
            </rdf:Description>
          </rdf:RDF>
        </annotation>
      </species>
      <species metaid="meta_M_sucbz_c" sboTerm="SBO:0000247" id="M_sucbz_c" name="2-Succinylbenzoate" compartment="c" hasOnlySubstanceUnits="false" boundaryCondition="false" constant="false" fbc:charge="-2" fbc:chemicalFormula="C11H8O5">
        <notes>
          <html xmlns="http://www.w3.org/1999/xhtml">
            <p>NAME: 2-Succinylbenzoate; Succinylbenzoate; o-Succinylbenzoate;</p>
          </html>
        </notes>
        <annotation>
          <rdf:RDF xmlns:rdf="http://www.w3.org/1999/02/22-rdf-syntax-ns#" xmlns:dcterms="http://purl.org/dc/terms/" xmlns:vCard="http://www.w3.org/2001/vcard-rdf/3.0#" xmlns:vCard4="http://www.w3.org/2006/vcard/ns#" xmlns:bqbiol="http://biomodels.net/biology-qualifiers/" xmlns:bqmodel="http://biomodels.net/model-qualifiers/">
            <rdf:Description rdf:about="#meta_M_sucbz_c">
              <bqbiol:is>
                <rdf:Bag>
                  <rdf:li rdf:resource="https://identifiers.org/bigg.metabolite/sucbz"/>
                  <rdf:li rdf:resource="https://identifiers.org/biocyc/META:O-SUCCINYLBENZOATE"/>
                  <rdf:li rdf:resource="https://identifiers.org/chebi/CHEBI:44788"/>
                  <rdf:li rdf:resource="https://identifiers.org/chebi/CHEBI:37026"/>
                  <rdf:li rdf:resource="https://identifiers.org/chebi/CHEBI:44787"/>
                  <rdf:li rdf:resource="https://identifiers.org/chebi/CHEBI:18325"/>
                  <rdf:li rdf:resource="https://identifiers.org/chebi/CHEBI:12835"/>
                  <rdf:li rdf:resource="https://identifiers.org/chebi/CHEBI:1278"/>
                  <rdf:li rdf:resource="https://identifiers.org/chebi/CHEBI:19778"/>
                  <rdf:li rdf:resource="https://identifiers.org/inchi_key/YIVWQNVQRXFZJB-UHFFFAOYSA-L"/>
                  <rdf:li rdf:resource="https://identifiers.org/kegg.compound/C02730"/>
                  <rdf:li rdf:resource="https://identifiers.org/metanetx.chemical/MNXM1212"/>
                  <rdf:li rdf:resource="https://identifiers.org/sabiork/2510"/>
                  <rdf:li rdf:resource="https://identifiers.org/seed.compound/cpd01772"/>
                </rdf:Bag>
              </bqbiol:is>
            </rdf:Description>
          </rdf:RDF>
        </annotation>
      </species>
      <species metaid="meta_M_prbatp_c" sboTerm="SBO:0000247" id="M_prbatp_c" name="Phosphoribosyl-ATP" compartment="c" hasOnlySubstanceUnits="false" boundaryCondition="false" constant="false" fbc:charge="-4" fbc:chemicalFormula="C15H21N5O20P4">
        <notes>
          <html xmlns="http://www.w3.org/1999/xhtml">
            <p>NAME: N1-(5-Phospho-D-ribosyl)-ATP; Phosphoribosyl-ATP; 1-(5-Phosphoribosyl)-ATP; 1-(5-Phospho-beta-D-ribosyl)-ATP; 1-(5-Phospho-D-ribosyl)-ATP;</p>
          </html>
        </notes>
        <annotation>
          <rdf:RDF xmlns:rdf="http://www.w3.org/1999/02/22-rdf-syntax-ns#" xmlns:dcterms="http://purl.org/dc/terms/" xmlns:vCard="http://www.w3.org/2001/vcard-rdf/3.0#" xmlns:vCard4="http://www.w3.org/2006/vcard/ns#" xmlns:bqbiol="http://biomodels.net/biology-qualifiers/" xmlns:bqmodel="http://biomodels.net/model-qualifiers/">
            <rdf:Description rdf:about="#meta_M_prbatp_c">
              <bqbiol:is>
                <rdf:Bag>
                  <rdf:li rdf:resource="https://identifiers.org/bigg.metabolite/prbatp"/>
                  <rdf:li rdf:resource="https://identifiers.org/biocyc/META:PHOSPHORIBOSYL-ATP"/>
                  <rdf:li rdf:resource="https://identifiers.org/chebi/CHEBI:73200"/>
                  <rdf:li rdf:resource="https://identifiers.org/chebi/CHEBI:58424"/>
                  <rdf:li rdf:resource="https://identifiers.org/chebi/CHEBI:11196"/>
                  <rdf:li rdf:resource="https://identifiers.org/chebi/CHEBI:18263"/>
                  <rdf:li rdf:resource="https://identifiers.org/chebi/CHEBI:73183"/>
                  <rdf:li rdf:resource="https://identifiers.org/chebi/CHEBI:8167"/>
                  <rdf:li rdf:resource="https://identifiers.org/chebi/CHEBI:18970"/>
                  <rdf:li rdf:resource="https://identifiers.org/chebi/CHEBI:59460"/>
                  <rdf:li rdf:resource="https://identifiers.org/chebi/CHEBI:11192"/>
                  <rdf:li rdf:resource="https://identifiers.org/hmdb/HMDB03665"/>
                  <rdf:li rdf:resource="https://identifiers.org/inchi_key/RKNHJBVBFHDXGR-KEOHHSTQSA-H"/>
                  <rdf:li rdf:resource="https://identifiers.org/kegg.compound/C02739"/>
                  <rdf:li rdf:resource="https://identifiers.org/metanetx.chemical/MNXM1351"/>
                  <rdf:li rdf:resource="https://identifiers.org/seed.compound/cpd01775"/>
                </rdf:Bag>
              </bqbiol:is>
            </rdf:Description>
          </rdf:RDF>
        </annotation>
      </species>
      <species metaid="meta_M_prbamp_c" sboTerm="SBO:0000247" id="M_prbamp_c" name="Phosphoribosyl-AMP" compartment="c" hasOnlySubstanceUnits="false" boundaryCondition="false" constant="false" fbc:charge="-2" fbc:chemicalFormula="C15H21N5O14P2">
        <notes>
          <html xmlns="http://www.w3.org/1999/xhtml">
            <p>NAME: Phosphoribosyl-AMP; 1-(5-Phosphoribosyl)-AMP; N1-(5-Phospho-D-ribosyl)-AMP; 1-(5-Phospho-beta-D-ribosyl)-AMP</p>
          </html>
        </notes>
        <annotation>
          <rdf:RDF xmlns:rdf="http://www.w3.org/1999/02/22-rdf-syntax-ns#" xmlns:dcterms="http://purl.org/dc/terms/" xmlns:vCard="http://www.w3.org/2001/vcard-rdf/3.0#" xmlns:vCard4="http://www.w3.org/2006/vcard/ns#" xmlns:bqbiol="http://biomodels.net/biology-qualifiers/" xmlns:bqmodel="http://biomodels.net/model-qualifiers/">
            <rdf:Description rdf:about="#meta_M_prbamp_c">
              <bqbiol:is>
                <rdf:Bag>
                  <rdf:li rdf:resource="https://identifiers.org/bigg.metabolite/prbamp"/>
                  <rdf:li rdf:resource="https://identifiers.org/biocyc/META:PHOSPHORIBOSYL-AMP"/>
                  <rdf:li rdf:resource="https://identifiers.org/chebi/CHEBI:7354"/>
                  <rdf:li rdf:resource="https://identifiers.org/chebi/CHEBI:11195"/>
                  <rdf:li rdf:resource="https://identifiers.org/chebi/CHEBI:37522"/>
                  <rdf:li rdf:resource="https://identifiers.org/chebi/CHEBI:59457"/>
                  <rdf:li rdf:resource="https://identifiers.org/chebi/CHEBI:18374"/>
                  <rdf:li rdf:resource="https://identifiers.org/chebi/CHEBI:8166"/>
                  <rdf:li rdf:resource="https://identifiers.org/chebi/CHEBI:20628"/>
                  <rdf:li rdf:resource="https://identifiers.org/hmdb/HMDB12276"/>
                  <rdf:li rdf:resource="https://identifiers.org/inchi_key/RTQMRTSPTLIIHM-KEOHHSTQSA-J"/>
                  <rdf:li rdf:resource="https://identifiers.org/kegg.compound/C02741"/>
                  <rdf:li rdf:resource="https://identifiers.org/metanetx.chemical/MNXM1515"/>
                  <rdf:li rdf:resource="https://identifiers.org/seed.compound/cpd01777"/>
                </rdf:Bag>
              </bqbiol:is>
            </rdf:Description>
          </rdf:RDF>
        </annotation>
      </species>
      <species metaid="meta_M_acald_c" sboTerm="SBO:0000247" id="M_acald_c" name="Acetaldehyde" compartment="c" hasOnlySubstanceUnits="false" boundaryCondition="false" constant="false" fbc:charge="0" fbc:chemicalFormula="C2H4O">
        <notes>
          <html xmlns="http://www.w3.org/1999/xhtml">
            <p>NAME: Acetaldehyde; Ethanal</p>
          </html>
        </notes>
        <annotation>
          <rdf:RDF xmlns:rdf="http://www.w3.org/1999/02/22-rdf-syntax-ns#" xmlns:dcterms="http://purl.org/dc/terms/" xmlns:vCard="http://www.w3.org/2001/vcard-rdf/3.0#" xmlns:vCard4="http://www.w3.org/2006/vcard/ns#" xmlns:bqbiol="http://biomodels.net/biology-qualifiers/" xmlns:bqmodel="http://biomodels.net/model-qualifiers/">
            <rdf:Description rdf:about="#meta_M_acald_c">
              <bqbiol:is>
                <rdf:Bag>
                  <rdf:li rdf:resource="https://identifiers.org/bigg.metabolite/acald"/>
                  <rdf:li rdf:resource="https://identifiers.org/biocyc/META:ACETALD"/>
                  <rdf:li rdf:resource="https://identifiers.org/chebi/CHEBI:40533"/>
                  <rdf:li rdf:resource="https://identifiers.org/chebi/CHEBI:13703"/>
                  <rdf:li rdf:resource="https://identifiers.org/chebi/CHEBI:2383"/>
                  <rdf:li rdf:resource="https://identifiers.org/chebi/CHEBI:22158"/>
                  <rdf:li rdf:resource="https://identifiers.org/chebi/CHEBI:15343"/>
                  <rdf:li rdf:resource="https://identifiers.org/envipath/4fd7f3e0-dd25-43ac-9453-dda3e52396e4/compound/9c8865b2-a99d-42e4-a042-c88504f04b51"/>
                  <rdf:li rdf:resource="https://identifiers.org/envipath/5882df9c-dae1-4d80-a40e-db4724271456/compound/47aa8e53-36ae-4be3-987c-c1cfab66af78"/>
                  <rdf:li rdf:resource="https://identifiers.org/envipath/650babc9-9d68-4b73-9332-11972ca26f7b/compound/ee2c714d-ff9d-4df8-b343-48c1ec76ef0e"/>
                  <rdf:li rdf:resource="https://identifiers.org/envipath/32de3cf4-e3e6-4168-956e-32fa5ddb0ce1/compound/78f3645f-408e-4001-9dda-a52ea62a15d4"/>
                  <rdf:li rdf:resource="https://identifiers.org/hmdb/HMDB00990"/>
                  <rdf:li rdf:resource="https://identifiers.org/inchi_key/IKHGUXGNUITLKF-UHFFFAOYSA-N"/>
                  <rdf:li rdf:resource="https://identifiers.org/kegg.compound/C00084"/>
                  <rdf:li rdf:resource="https://identifiers.org/metanetx.chemical/MNXM75"/>
                  <rdf:li rdf:resource="https://identifiers.org/reactome.compound/113532"/>
                  <rdf:li rdf:resource="https://identifiers.org/reactome.compound/29510"/>
                  <rdf:li rdf:resource="https://identifiers.org/reactome.compound/113681"/>
                  <rdf:li rdf:resource="https://identifiers.org/reactome.compound/113745"/>
                  <rdf:li rdf:resource="https://identifiers.org/sabiork/1292"/>
                  <rdf:li rdf:resource="https://identifiers.org/seed.compound/cpd00071"/>
                </rdf:Bag>
              </bqbiol:is>
            </rdf:Description>
          </rdf:RDF>
        </annotation>
      </species>
      <species metaid="meta_M_ppap_c" sboTerm="SBO:0000247" id="M_ppap_c" name="Propanoyl phosphate" compartment="c" hasOnlySubstanceUnits="false" boundaryCondition="false" constant="false" fbc:charge="-1" fbc:chemicalFormula="C3H6O5P">
        <notes>
          <html xmlns="http://www.w3.org/1999/xhtml">
            <p>NAME: Propionyl phosphate; Propanoyl phosphate;</p>
          </html>
        </notes>
        <annotation>
          <rdf:RDF xmlns:rdf="http://www.w3.org/1999/02/22-rdf-syntax-ns#" xmlns:dcterms="http://purl.org/dc/terms/" xmlns:vCard="http://www.w3.org/2001/vcard-rdf/3.0#" xmlns:vCard4="http://www.w3.org/2006/vcard/ns#" xmlns:bqbiol="http://biomodels.net/biology-qualifiers/" xmlns:bqmodel="http://biomodels.net/model-qualifiers/">
            <rdf:Description rdf:about="#meta_M_ppap_c">
              <bqbiol:is>
                <rdf:Bag>
                  <rdf:li rdf:resource="https://identifiers.org/bigg.metabolite/ppap"/>
                  <rdf:li rdf:resource="https://identifiers.org/biocyc/META:PROPIONYL-P"/>
                  <rdf:li rdf:resource="https://identifiers.org/chebi/CHEBI:58933"/>
                  <rdf:li rdf:resource="https://identifiers.org/chebi/CHEBI:8478"/>
                  <rdf:li rdf:resource="https://identifiers.org/inchi_key/FMNMEQSRDWIBFO-UHFFFAOYSA-L"/>
                  <rdf:li rdf:resource="https://identifiers.org/kegg.compound/C02876"/>
                  <rdf:li rdf:resource="https://identifiers.org/metanetx.chemical/MNXM1499"/>
                  <rdf:li rdf:resource="https://identifiers.org/sabiork/1724"/>
                  <rdf:li rdf:resource="https://identifiers.org/seed.compound/cpd01844"/>
                </rdf:Bag>
              </bqbiol:is>
            </rdf:Description>
          </rdf:RDF>
        </annotation>
      </species>
      <species metaid="meta_M_3mcat_c" sboTerm="SBO:0000247" id="M_3mcat_c" name="2,3-Dihydroxytoluene" compartment="c" hasOnlySubstanceUnits="false" boundaryCondition="false" constant="false" fbc:charge="0" fbc:chemicalFormula="C7H8O2">
        <notes>
          <html xmlns="http://www.w3.org/1999/xhtml">
            <p>NAME: 3-Methylcatechol; 2,3-Dihydroxytoluene;</p>
          </html>
        </notes>
        <annotation>
          <rdf:RDF xmlns:rdf="http://www.w3.org/1999/02/22-rdf-syntax-ns#" xmlns:dcterms="http://purl.org/dc/terms/" xmlns:vCard="http://www.w3.org/2001/vcard-rdf/3.0#" xmlns:vCard4="http://www.w3.org/2006/vcard/ns#" xmlns:bqbiol="http://biomodels.net/biology-qualifiers/" xmlns:bqmodel="http://biomodels.net/model-qualifiers/">
            <rdf:Description rdf:about="#meta_M_3mcat_c">
              <bqbiol:is>
                <rdf:Bag>
                  <rdf:li rdf:resource="https://identifiers.org/chebi/CHEBI:18404"/>
                  <rdf:li rdf:resource="https://identifiers.org/kegg.compound/C02923"/>
                  <rdf:li rdf:resource="https://identifiers.org/metanetx.chemical/MNXM1064"/>
                </rdf:Bag>
              </bqbiol:is>
            </rdf:Description>
          </rdf:RDF>
        </annotation>
      </species>
      <species metaid="meta_M_f6p_c" sboTerm="SBO:0000247" id="M_f6p_c" name="D-Fructose 6-phosphate" compartment="c" hasOnlySubstanceUnits="false" boundaryCondition="false" constant="false" fbc:charge="-1" fbc:chemicalFormula="C6H12O9P">
        <notes>
          <html xmlns="http://www.w3.org/1999/xhtml">
            <p>NAME: Neuberg ester; D-Fructose 6-phosphate; D-Fructose 6-phosphoric acid;</p>
          </html>
        </notes>
        <annotation>
          <rdf:RDF xmlns:rdf="http://www.w3.org/1999/02/22-rdf-syntax-ns#" xmlns:dcterms="http://purl.org/dc/terms/" xmlns:vCard="http://www.w3.org/2001/vcard-rdf/3.0#" xmlns:vCard4="http://www.w3.org/2006/vcard/ns#" xmlns:bqbiol="http://biomodels.net/biology-qualifiers/" xmlns:bqmodel="http://biomodels.net/model-qualifiers/">
            <rdf:Description rdf:about="#meta_M_f6p_c">
              <bqbiol:is>
                <rdf:Bag>
                  <rdf:li rdf:resource="https://identifiers.org/chebi/CHEBI:15946"/>
                  <rdf:li rdf:resource="https://identifiers.org/chebi/CHEBI:61553"/>
                  <rdf:li rdf:resource="https://identifiers.org/kegg.compound/C00085"/>
                  <rdf:li rdf:resource="https://identifiers.org/metanetx.chemical/MNXM162235"/>
                </rdf:Bag>
              </bqbiol:is>
            </rdf:Description>
          </rdf:RDF>
        </annotation>
      </species>
      <species metaid="meta_M_ivcoa_c" sboTerm="SBO:0000247" id="M_ivcoa_c" name="3-Methylbutanoyl-CoA" compartment="c" hasOnlySubstanceUnits="false" boundaryCondition="false" constant="false" fbc:charge="-3" fbc:chemicalFormula="C26H41N7O17P3S">
        <notes>
          <html xmlns="http://www.w3.org/1999/xhtml">
            <p>NAME: Isovaleryl-CoA; 3-Methylbutanoyl-CoA;</p>
          </html>
        </notes>
        <annotation>
          <rdf:RDF xmlns:rdf="http://www.w3.org/1999/02/22-rdf-syntax-ns#" xmlns:dcterms="http://purl.org/dc/terms/" xmlns:vCard="http://www.w3.org/2001/vcard-rdf/3.0#" xmlns:vCard4="http://www.w3.org/2006/vcard/ns#" xmlns:bqbiol="http://biomodels.net/biology-qualifiers/" xmlns:bqmodel="http://biomodels.net/model-qualifiers/">
            <rdf:Description rdf:about="#meta_M_ivcoa_c">
              <bqbiol:is>
                <rdf:Bag>
                  <rdf:li rdf:resource="https://identifiers.org/bigg.metabolite/ivcoa"/>
                  <rdf:li rdf:resource="https://identifiers.org/biocyc/META:ISOVALERYL-COA"/>
                  <rdf:li rdf:resource="https://identifiers.org/chebi/CHEBI:14481"/>
                  <rdf:li rdf:resource="https://identifiers.org/chebi/CHEBI:57345"/>
                  <rdf:li rdf:resource="https://identifiers.org/chebi/CHEBI:1598"/>
                  <rdf:li rdf:resource="https://identifiers.org/chebi/CHEBI:20126"/>
                  <rdf:li rdf:resource="https://identifiers.org/chebi/CHEBI:11856"/>
                  <rdf:li rdf:resource="https://identifiers.org/chebi/CHEBI:15487"/>
                  <rdf:li rdf:resource="https://identifiers.org/hmdb/HMDB01113"/>
                  <rdf:li rdf:resource="https://identifiers.org/inchi_key/UYVZIWWBJMYRCD-ZMHDXICWSA-J"/>
                  <rdf:li rdf:resource="https://identifiers.org/kegg.compound/C02939"/>
                  <rdf:li rdf:resource="https://identifiers.org/lipidmaps/LMFA07050336"/>
                  <rdf:li rdf:resource="https://identifiers.org/metanetx.chemical/MNXM471"/>
                  <rdf:li rdf:resource="https://identifiers.org/reactome.compound/70715"/>
                  <rdf:li rdf:resource="https://identifiers.org/sabiork/2599"/>
                  <rdf:li rdf:resource="https://identifiers.org/seed.compound/cpd01882"/>
                </rdf:Bag>
              </bqbiol:is>
            </rdf:Description>
          </rdf:RDF>
        </annotation>
      </species>
      <species metaid="meta_M_urea_c" sboTerm="SBO:0000247" id="M_urea_c" name="Urea" compartment="c" hasOnlySubstanceUnits="false" boundaryCondition="false" constant="false" fbc:charge="0" fbc:chemicalFormula="CH4N2O">
        <notes>
          <html xmlns="http://www.w3.org/1999/xhtml">
            <p>NAME: Carbamide; Urea;</p>
          </html>
        </notes>
        <annotation>
          <rdf:RDF xmlns:rdf="http://www.w3.org/1999/02/22-rdf-syntax-ns#" xmlns:dcterms="http://purl.org/dc/terms/" xmlns:vCard="http://www.w3.org/2001/vcard-rdf/3.0#" xmlns:vCard4="http://www.w3.org/2006/vcard/ns#" xmlns:bqbiol="http://biomodels.net/biology-qualifiers/" xmlns:bqmodel="http://biomodels.net/model-qualifiers/">
            <rdf:Description rdf:about="#meta_M_urea_c">
              <bqbiol:is>
                <rdf:Bag>
                  <rdf:li rdf:resource="https://identifiers.org/bigg.metabolite/urea"/>
                  <rdf:li rdf:resource="https://identifiers.org/biocyc/META:UREA"/>
                  <rdf:li rdf:resource="https://identifiers.org/chebi/CHEBI:134711"/>
                  <rdf:li rdf:resource="https://identifiers.org/chebi/CHEBI:15292"/>
                  <rdf:li rdf:resource="https://identifiers.org/chebi/CHEBI:16199"/>
                  <rdf:li rdf:resource="https://identifiers.org/chebi/CHEBI:32285"/>
                  <rdf:li rdf:resource="https://identifiers.org/chebi/CHEBI:48376"/>
                  <rdf:li rdf:resource="https://identifiers.org/chebi/CHEBI:9888"/>
                  <rdf:li rdf:resource="https://identifiers.org/chebi/CHEBI:27218"/>
                  <rdf:li rdf:resource="https://identifiers.org/chebi/CHEBI:46379"/>
                  <rdf:li rdf:resource="https://identifiers.org/envipath/5882df9c-dae1-4d80-a40e-db4724271456/compound/a4a8116a-0fc4-4ad8-b192-1387a253bac6"/>
                  <rdf:li rdf:resource="https://identifiers.org/envipath/32de3cf4-e3e6-4168-956e-32fa5ddb0ce1/compound/e1054e0b-a299-4b89-b470-455c007d2bc6"/>
                  <rdf:li rdf:resource="https://identifiers.org/envipath/650babc9-9d68-4b73-9332-11972ca26f7b/compound/f410026a-1678-4d69-b6ac-505c7b9fe316"/>
                  <rdf:li rdf:resource="https://identifiers.org/hmdb/HMDB00294"/>
                  <rdf:li rdf:resource="https://identifiers.org/inchi_key/XSQUKJJJFZCRTK-UHFFFAOYSA-N"/>
                  <rdf:li rdf:resource="https://identifiers.org/kegg.compound/C00086"/>
                  <rdf:li rdf:resource="https://identifiers.org/kegg.drug/D01749"/>
                  <rdf:li rdf:resource="https://identifiers.org/kegg.drug/D10496"/>
                  <rdf:li rdf:resource="https://identifiers.org/kegg.drug/D00023"/>
                  <rdf:li rdf:resource="https://identifiers.org/metanetx.chemical/MNXM117"/>
                  <rdf:li rdf:resource="https://identifiers.org/reactome.compound/374061"/>
                  <rdf:li rdf:resource="https://identifiers.org/reactome.compound/29514"/>
                  <rdf:li rdf:resource="https://identifiers.org/reactome.compound/432019"/>
                  <rdf:li rdf:resource="https://identifiers.org/sabiork/1798"/>
                  <rdf:li rdf:resource="https://identifiers.org/seed.compound/cpd00073"/>
                </rdf:Bag>
              </bqbiol:is>
            </rdf:Description>
          </rdf:RDF>
        </annotation>
      </species>
      <species metaid="meta_M_malt6p_c" sboTerm="SBO:0000247" id="M_malt6p_c" name="Maltose" compartment="c" hasOnlySubstanceUnits="false" boundaryCondition="false" constant="false" fbc:charge="-1" fbc:chemicalFormula="C12H22O14P">
        <notes>
          <html xmlns="http://www.w3.org/1999/xhtml">
            <p>NAME: Maltose 6’-phosphate</p>
          </html>
        </notes>
        <annotation>
          <rdf:RDF xmlns:rdf="http://www.w3.org/1999/02/22-rdf-syntax-ns#" xmlns:dcterms="http://purl.org/dc/terms/" xmlns:vCard="http://www.w3.org/2001/vcard-rdf/3.0#" xmlns:vCard4="http://www.w3.org/2006/vcard/ns#" xmlns:bqbiol="http://biomodels.net/biology-qualifiers/" xmlns:bqmodel="http://biomodels.net/model-qualifiers/">
            <rdf:Description rdf:about="#meta_M_malt6p_c">
              <bqbiol:is>
                <rdf:Bag>
                  <rdf:li rdf:resource="https://identifiers.org/bigg.metabolite/malt6p"/>
                  <rdf:li rdf:resource="https://identifiers.org/biocyc/META:CPD-1244"/>
                  <rdf:li rdf:resource="https://identifiers.org/biocyc/META:CPD-15982"/>
                  <rdf:li rdf:resource="https://identifiers.org/chebi/CHEBI:6669"/>
                  <rdf:li rdf:resource="https://identifiers.org/chebi/CHEBI:25142"/>
                  <rdf:li rdf:resource="https://identifiers.org/chebi/CHEBI:6670"/>
                  <rdf:li rdf:resource="https://identifiers.org/chebi/CHEBI:14569"/>
                  <rdf:li rdf:resource="https://identifiers.org/chebi/CHEBI:57478"/>
                  <rdf:li rdf:resource="https://identifiers.org/chebi/CHEBI:111006"/>
                  <rdf:li rdf:resource="https://identifiers.org/chebi/CHEBI:91177"/>
                  <rdf:li rdf:resource="https://identifiers.org/chebi/CHEBI:15703"/>
                  <rdf:li rdf:resource="https://identifiers.org/inchi_key/ITPHOIFCAFNCLL-ASMJPISFSA-L"/>
                  <rdf:li rdf:resource="https://identifiers.org/kegg.compound/C02995"/>
                  <rdf:li rdf:resource="https://identifiers.org/kegg.glycan/G10519"/>
                  <rdf:li rdf:resource="https://identifiers.org/metanetx.chemical/MNXM2394"/>
                  <rdf:li rdf:resource="https://identifiers.org/sabiork/6408"/>
                  <rdf:li rdf:resource="https://identifiers.org/seed.compound/cpd01919"/>
                </rdf:Bag>
              </bqbiol:is>
            </rdf:Description>
          </rdf:RDF>
        </annotation>
      </species>
      <species metaid="meta_M_4pasp_c" sboTerm="SBO:0000247" id="M_4pasp_c" name="4-Phospho-L-aspartate" compartment="c" hasOnlySubstanceUnits="false" boundaryCondition="false" constant="false" fbc:charge="-1" fbc:chemicalFormula="C4H7NO7P">
        <notes>
          <html xmlns="http://www.w3.org/1999/xhtml">
            <p>NAME: L-4-Aspartyl phosphate; 4-Phospho-L-aspartate;</p>
          </html>
        </notes>
        <annotation>
          <rdf:RDF xmlns:rdf="http://www.w3.org/1999/02/22-rdf-syntax-ns#" xmlns:dcterms="http://purl.org/dc/terms/" xmlns:vCard="http://www.w3.org/2001/vcard-rdf/3.0#" xmlns:vCard4="http://www.w3.org/2006/vcard/ns#" xmlns:bqbiol="http://biomodels.net/biology-qualifiers/" xmlns:bqmodel="http://biomodels.net/model-qualifiers/">
            <rdf:Description rdf:about="#meta_M_4pasp_c">
              <bqbiol:is>
                <rdf:Bag>
                  <rdf:li rdf:resource="https://identifiers.org/chebi/CHEBI:15836"/>
                  <rdf:li rdf:resource="https://identifiers.org/kegg.compound/C03082"/>
                  <rdf:li rdf:resource="https://identifiers.org/metanetx.chemical/MNXM1177"/>
                </rdf:Bag>
              </bqbiol:is>
            </rdf:Description>
          </rdf:RDF>
        </annotation>
      </species>
      <species metaid="meta_M_5mtr_c" sboTerm="SBO:0000247" id="M_5mtr_c" name="5-Methylthio-D-ribose" compartment="c" hasOnlySubstanceUnits="false" boundaryCondition="false" constant="false" fbc:charge="0" fbc:chemicalFormula="C6H12O4S">
        <notes>
          <html xmlns="http://www.w3.org/1999/xhtml">
            <p>NAME: 5-Methylthio-D-ribose; S-Methyl-5-thio-D-ribose</p>
          </html>
        </notes>
        <annotation>
          <rdf:RDF xmlns:rdf="http://www.w3.org/1999/02/22-rdf-syntax-ns#" xmlns:dcterms="http://purl.org/dc/terms/" xmlns:vCard="http://www.w3.org/2001/vcard-rdf/3.0#" xmlns:vCard4="http://www.w3.org/2006/vcard/ns#" xmlns:bqbiol="http://biomodels.net/biology-qualifiers/" xmlns:bqmodel="http://biomodels.net/model-qualifiers/">
            <rdf:Description rdf:about="#meta_M_5mtr_c">
              <bqbiol:is>
                <rdf:Bag>
                  <rdf:li rdf:resource="https://identifiers.org/kegg.compound/C03089"/>
                  <rdf:li rdf:resource="https://identifiers.org/metanetx.chemical/MNXM1592"/>
                </rdf:Bag>
              </bqbiol:is>
            </rdf:Description>
          </rdf:RDF>
        </annotation>
      </species>
      <species metaid="meta_M_pram_c" sboTerm="SBO:0000247" id="M_pram_c" name="5-Phosphoribosylamine" compartment="c" hasOnlySubstanceUnits="false" boundaryCondition="false" constant="false" fbc:charge="0" fbc:chemicalFormula="C5H12NO7P">
        <notes>
          <html xmlns="http://www.w3.org/1999/xhtml">
            <p>NAME: 5-Phospho-D-ribosylamine; 5-Phosphoribosylamine; 5-Phosphoribosyl-1-amine; 5-Phospho-beta-D-ribosylamine;</p>
          </html>
        </notes>
        <annotation>
          <rdf:RDF xmlns:rdf="http://www.w3.org/1999/02/22-rdf-syntax-ns#" xmlns:dcterms="http://purl.org/dc/terms/" xmlns:vCard="http://www.w3.org/2001/vcard-rdf/3.0#" xmlns:vCard4="http://www.w3.org/2006/vcard/ns#" xmlns:bqbiol="http://biomodels.net/biology-qualifiers/" xmlns:bqmodel="http://biomodels.net/model-qualifiers/">
            <rdf:Description rdf:about="#meta_M_pram_c">
              <bqbiol:is>
                <rdf:Bag>
                  <rdf:li rdf:resource="https://identifiers.org/bigg.metabolite/pram"/>
                  <rdf:li rdf:resource="https://identifiers.org/biocyc/META:5-P-BETA-D-RIBOSYL-AMINE"/>
                  <rdf:li rdf:resource="https://identifiers.org/chebi/CHEBI:12161"/>
                  <rdf:li rdf:resource="https://identifiers.org/chebi/CHEBI:37737"/>
                  <rdf:li rdf:resource="https://identifiers.org/chebi/CHEBI:42834"/>
                  <rdf:li rdf:resource="https://identifiers.org/chebi/CHEBI:2123"/>
                  <rdf:li rdf:resource="https://identifiers.org/chebi/CHEBI:20626"/>
                  <rdf:li rdf:resource="https://identifiers.org/chebi/CHEBI:58681"/>
                  <rdf:li rdf:resource="https://identifiers.org/hmdb/HMDB01128"/>
                  <rdf:li rdf:resource="https://identifiers.org/hmdb/HMDB02347"/>
                  <rdf:li rdf:resource="https://identifiers.org/hmdb/HMDB62576"/>
                  <rdf:li rdf:resource="https://identifiers.org/inchi_key/SKCBPEVYGOQGJN-TXICZTDVSA-M"/>
                  <rdf:li rdf:resource="https://identifiers.org/kegg.compound/C03090"/>
                  <rdf:li rdf:resource="https://identifiers.org/metanetx.chemical/MNXM90003"/>
                  <rdf:li rdf:resource="https://identifiers.org/reactome.compound/111292"/>
                  <rdf:li rdf:resource="https://identifiers.org/sabiork/1884"/>
                  <rdf:li rdf:resource="https://identifiers.org/seed.compound/cpd01982"/>
                </rdf:Bag>
              </bqbiol:is>
            </rdf:Description>
          </rdf:RDF>
        </annotation>
      </species>
      <species metaid="meta_M_no2_c" sboTerm="SBO:0000247" id="M_no2_c" name="Nitrite" compartment="c" hasOnlySubstanceUnits="false" boundaryCondition="false" constant="false" fbc:charge="-1" fbc:chemicalFormula="NO2">
        <notes>
          <html xmlns="http://www.w3.org/1999/xhtml">
            <p>NAME: Nitrite</p>
          </html>
        </notes>
        <annotation>
          <rdf:RDF xmlns:rdf="http://www.w3.org/1999/02/22-rdf-syntax-ns#" xmlns:dcterms="http://purl.org/dc/terms/" xmlns:vCard="http://www.w3.org/2001/vcard-rdf/3.0#" xmlns:vCard4="http://www.w3.org/2006/vcard/ns#" xmlns:bqbiol="http://biomodels.net/biology-qualifiers/" xmlns:bqmodel="http://biomodels.net/model-qualifiers/">
            <rdf:Description rdf:about="#meta_M_no2_c">
              <bqbiol:is>
                <rdf:Bag>
                  <rdf:li rdf:resource="https://identifiers.org/bigg.metabolite/no2"/>
                  <rdf:li rdf:resource="https://identifiers.org/biocyc/META:NITRITE"/>
                  <rdf:li rdf:resource="https://identifiers.org/chebi/CHEBI:16301"/>
                  <rdf:li rdf:resource="https://identifiers.org/chebi/CHEBI:14658"/>
                  <rdf:li rdf:resource="https://identifiers.org/chebi/CHEBI:7585"/>
                  <rdf:li rdf:resource="https://identifiers.org/chebi/CHEBI:44396"/>
                  <rdf:li rdf:resource="https://identifiers.org/chebi/CHEBI:25567"/>
                  <rdf:li rdf:resource="https://identifiers.org/envipath/32de3cf4-e3e6-4168-956e-32fa5ddb0ce1/compound/84af9b8c-5f58-4093-85cb-964ba8ed40b7"/>
                  <rdf:li rdf:resource="https://identifiers.org/hmdb/HMDB02786"/>
                  <rdf:li rdf:resource="https://identifiers.org/inchi_key/IOVCWXUNBOPUCH-UHFFFAOYSA-M"/>
                  <rdf:li rdf:resource="https://identifiers.org/kegg.compound/C00088"/>
                  <rdf:li rdf:resource="https://identifiers.org/metanetx.chemical/MNXM107"/>
                  <rdf:li rdf:resource="https://identifiers.org/reactome.compound/1222379"/>
                  <rdf:li rdf:resource="https://identifiers.org/sabiork/3058"/>
                  <rdf:li rdf:resource="https://identifiers.org/seed.compound/cpd00075"/>
                </rdf:Bag>
              </bqbiol:is>
            </rdf:Description>
          </rdf:RDF>
        </annotation>
      </species>
      <species metaid="meta_M_rnam_c" sboTerm="SBO:0000247" id="M_rnam_c" name="N-Ribosylnicotinamide" compartment="c" hasOnlySubstanceUnits="false" boundaryCondition="false" constant="false" fbc:charge="1" fbc:chemicalFormula="C11H15N2O5">
        <notes>
          <html xmlns="http://www.w3.org/1999/xhtml">
            <p>NAME: N-Ribosylnicotinamide; Nicotinamide-beta-riboside; 1-(beta-D-Ribofuranosyl)nicotinamide</p>
          </html>
        </notes>
        <annotation>
          <rdf:RDF xmlns:rdf="http://www.w3.org/1999/02/22-rdf-syntax-ns#" xmlns:dcterms="http://purl.org/dc/terms/" xmlns:vCard="http://www.w3.org/2001/vcard-rdf/3.0#" xmlns:vCard4="http://www.w3.org/2006/vcard/ns#" xmlns:bqbiol="http://biomodels.net/biology-qualifiers/" xmlns:bqmodel="http://biomodels.net/model-qualifiers/">
            <rdf:Description rdf:about="#meta_M_rnam_c">
              <bqbiol:is>
                <rdf:Bag>
                  <rdf:li rdf:resource="https://identifiers.org/bigg.metabolite/rnam"/>
                  <rdf:li rdf:resource="https://identifiers.org/biocyc/META:NICOTINAMIDE_RIBOSE"/>
                  <rdf:li rdf:resource="https://identifiers.org/chebi/CHEBI:47589"/>
                  <rdf:li rdf:resource="https://identifiers.org/chebi/CHEBI:21786"/>
                  <rdf:li rdf:resource="https://identifiers.org/chebi/CHEBI:7337"/>
                  <rdf:li rdf:resource="https://identifiers.org/chebi/CHEBI:12527"/>
                  <rdf:li rdf:resource="https://identifiers.org/chebi/CHEBI:15927"/>
                  <rdf:li rdf:resource="https://identifiers.org/hmdb/HMDB00855"/>
                  <rdf:li rdf:resource="https://identifiers.org/inchi_key/JLEBZPBDRKPWTD-TURQNECASA-O"/>
                  <rdf:li rdf:resource="https://identifiers.org/kegg.compound/C03150"/>
                  <rdf:li rdf:resource="https://identifiers.org/metanetx.chemical/MNXM1115"/>
                  <rdf:li rdf:resource="https://identifiers.org/reactome.compound/8869377"/>
                  <rdf:li rdf:resource="https://identifiers.org/reactome.compound/8940077"/>
                  <rdf:li rdf:resource="https://identifiers.org/reactome.compound/8936514"/>
                  <rdf:li rdf:resource="https://identifiers.org/seed.compound/cpd02016"/>
                </rdf:Bag>
              </bqbiol:is>
            </rdf:Description>
          </rdf:RDF>
        </annotation>
      </species>
      <species metaid="meta_M_sbzcoa_c" sboTerm="SBO:0000247" id="M_sbzcoa_c" name="2-Succinylbenzoyl-CoA" compartment="c" hasOnlySubstanceUnits="false" boundaryCondition="false" constant="false" fbc:charge="-4" fbc:chemicalFormula="C32H40N7O20P3S">
        <notes>
          <html xmlns="http://www.w3.org/1999/xhtml">
            <p>NAME: 2-Succinylbenzoyl-CoA; o-Succinylbenzoyl-CoA; Succinylbenzoyl-CoA; 4-(2-Carboxyphenyl)-4-oxobutanoyl-CoA</p>
          </html>
        </notes>
        <annotation>
          <rdf:RDF xmlns:rdf="http://www.w3.org/1999/02/22-rdf-syntax-ns#" xmlns:dcterms="http://purl.org/dc/terms/" xmlns:vCard="http://www.w3.org/2001/vcard-rdf/3.0#" xmlns:vCard4="http://www.w3.org/2006/vcard/ns#" xmlns:bqbiol="http://biomodels.net/biology-qualifiers/" xmlns:bqmodel="http://biomodels.net/model-qualifiers/">
            <rdf:Description rdf:about="#meta_M_sbzcoa_c">
              <bqbiol:is>
                <rdf:Bag>
                  <rdf:li rdf:resource="https://identifiers.org/bigg.metabolite/sbzcoa"/>
                  <rdf:li rdf:resource="https://identifiers.org/biocyc/META:CPD-6972"/>
                  <rdf:li rdf:resource="https://identifiers.org/chebi/CHEBI:15509"/>
                  <rdf:li rdf:resource="https://identifiers.org/chebi/CHEBI:12700"/>
                  <rdf:li rdf:resource="https://identifiers.org/chebi/CHEBI:57364"/>
                  <rdf:li rdf:resource="https://identifiers.org/chebi/CHEBI:12836"/>
                  <rdf:li rdf:resource="https://identifiers.org/chebi/CHEBI:19779"/>
                  <rdf:li rdf:resource="https://identifiers.org/chebi/CHEBI:1279"/>
                  <rdf:li rdf:resource="https://identifiers.org/inchi_key/AVOVYFCDODUXLY-HSJNEKGZSA-I"/>
                  <rdf:li rdf:resource="https://identifiers.org/kegg.compound/C03160"/>
                  <rdf:li rdf:resource="https://identifiers.org/metanetx.chemical/MNXM1132"/>
                  <rdf:li rdf:resource="https://identifiers.org/seed.compound/cpd02021"/>
                </rdf:Bag>
              </bqbiol:is>
            </rdf:Description>
          </rdf:RDF>
        </annotation>
      </species>
      <species metaid="meta_M_skm5p_c" sboTerm="SBO:0000247" id="M_skm5p_c" name="Shikimate" compartment="c" hasOnlySubstanceUnits="false" boundaryCondition="false" constant="false" fbc:charge="-2" fbc:chemicalFormula="C7H9O8P">
        <notes>
          <html xmlns="http://www.w3.org/1999/xhtml">
            <p>NAME: Shikimate 5-phosphate; Shikimate 3-phosphate;</p>
          </html>
        </notes>
        <annotation>
          <rdf:RDF xmlns:rdf="http://www.w3.org/1999/02/22-rdf-syntax-ns#" xmlns:dcterms="http://purl.org/dc/terms/" xmlns:vCard="http://www.w3.org/2001/vcard-rdf/3.0#" xmlns:vCard4="http://www.w3.org/2006/vcard/ns#" xmlns:bqbiol="http://biomodels.net/biology-qualifiers/" xmlns:bqmodel="http://biomodels.net/model-qualifiers/">
            <rdf:Description rdf:about="#meta_M_skm5p_c">
              <bqbiol:is>
                <rdf:Bag>
                  <rdf:li rdf:resource="https://identifiers.org/bigg.metabolite/skm5p"/>
                  <rdf:li rdf:resource="https://identifiers.org/biocyc/META:SHIKIMATE-5P"/>
                  <rdf:li rdf:resource="https://identifiers.org/chebi/CHEBI:11886"/>
                  <rdf:li rdf:resource="https://identifiers.org/chebi/CHEBI:15084"/>
                  <rdf:li rdf:resource="https://identifiers.org/chebi/CHEBI:17052"/>
                  <rdf:li rdf:resource="https://identifiers.org/chebi/CHEBI:9134"/>
                  <rdf:li rdf:resource="https://identifiers.org/chebi/CHEBI:145989"/>
                  <rdf:li rdf:resource="https://identifiers.org/chebi/CHEBI:20195"/>
                  <rdf:li rdf:resource="https://identifiers.org/inchi_key/QYOJSKGCWNAKGW-PBXRRBTRSA-K"/>
                  <rdf:li rdf:resource="https://identifiers.org/kegg.compound/C03175"/>
                  <rdf:li rdf:resource="https://identifiers.org/metanetx.chemical/MNXM1265"/>
                  <rdf:li rdf:resource="https://identifiers.org/reactome.compound/964859"/>
                  <rdf:li rdf:resource="https://identifiers.org/sabiork/1736"/>
                  <rdf:li rdf:resource="https://identifiers.org/seed.compound/cpd02030"/>
                </rdf:Bag>
              </bqbiol:is>
            </rdf:Description>
          </rdf:RDF>
        </annotation>
      </species>
      <species metaid="meta_M_adp_c" sboTerm="SBO:0000247" id="M_adp_c" name="ADP" compartment="c" hasOnlySubstanceUnits="false" boundaryCondition="false" constant="false" fbc:charge="-3" fbc:chemicalFormula="C10H12N5O10P2">
        <notes>
          <html xmlns="http://www.w3.org/1999/xhtml">
            <p>NAME: ADP; Adenosine 5’-diphosphate</p>
          </html>
        </notes>
        <annotation>
          <rdf:RDF xmlns:rdf="http://www.w3.org/1999/02/22-rdf-syntax-ns#" xmlns:dcterms="http://purl.org/dc/terms/" xmlns:vCard="http://www.w3.org/2001/vcard-rdf/3.0#" xmlns:vCard4="http://www.w3.org/2006/vcard/ns#" xmlns:bqbiol="http://biomodels.net/biology-qualifiers/" xmlns:bqmodel="http://biomodels.net/model-qualifiers/">
            <rdf:Description rdf:about="#meta_M_adp_c">
              <bqbiol:is>
                <rdf:Bag>
                  <rdf:li rdf:resource="https://identifiers.org/bigg.metabolite/adp"/>
                  <rdf:li rdf:resource="https://identifiers.org/biocyc/META:ADP"/>
                  <rdf:li rdf:resource="https://identifiers.org/chebi/CHEBI:2342"/>
                  <rdf:li rdf:resource="https://identifiers.org/chebi/CHEBI:16761"/>
                  <rdf:li rdf:resource="https://identifiers.org/chebi/CHEBI:456216"/>
                  <rdf:li rdf:resource="https://identifiers.org/chebi/CHEBI:40553"/>
                  <rdf:li rdf:resource="https://identifiers.org/chebi/CHEBI:22244"/>
                  <rdf:li rdf:resource="https://identifiers.org/chebi/CHEBI:87518"/>
                  <rdf:li rdf:resource="https://identifiers.org/chebi/CHEBI:13222"/>
                  <rdf:li rdf:resource="https://identifiers.org/hmdb/HMDB01341"/>
                  <rdf:li rdf:resource="https://identifiers.org/inchi_key/XTWYTFMLZFPYCI-KQYNXXCUSA-K"/>
                  <rdf:li rdf:resource="https://identifiers.org/kegg.compound/C00008"/>
                  <rdf:li rdf:resource="https://identifiers.org/kegg.glycan/G11113"/>
                  <rdf:li rdf:resource="https://identifiers.org/metanetx.chemical/MNXM7"/>
                  <rdf:li rdf:resource="https://identifiers.org/reactome.compound/114565"/>
                  <rdf:li rdf:resource="https://identifiers.org/reactome.compound/211606"/>
                  <rdf:li rdf:resource="https://identifiers.org/reactome.compound/114564"/>
                  <rdf:li rdf:resource="https://identifiers.org/reactome.compound/6798177"/>
                  <rdf:li rdf:resource="https://identifiers.org/reactome.compound/5632457"/>
                  <rdf:li rdf:resource="https://identifiers.org/reactome.compound/5696026"/>
                  <rdf:li rdf:resource="https://identifiers.org/reactome.compound/8869360"/>
                  <rdf:li rdf:resource="https://identifiers.org/reactome.compound/29370"/>
                  <rdf:li rdf:resource="https://identifiers.org/reactome.compound/113581"/>
                  <rdf:li rdf:resource="https://identifiers.org/reactome.compound/113582"/>
                  <rdf:li rdf:resource="https://identifiers.org/sabiork/35"/>
                  <rdf:li rdf:resource="https://identifiers.org/seed.compound/cpd00008"/>
                </rdf:Bag>
              </bqbiol:is>
            </rdf:Description>
          </rdf:RDF>
        </annotation>
      </species>
      <species metaid="meta_M_sucr_c" sboTerm="SBO:0000247" id="M_sucr_c" name="Sucrose" compartment="c" hasOnlySubstanceUnits="false" boundaryCondition="false" constant="false" fbc:charge="0" fbc:chemicalFormula="C12H22O11">
        <notes>
          <html xmlns="http://www.w3.org/1999/xhtml">
            <p>NAME: Cane sugar; Sucrose; Saccharose; 1-alpha-D-Glucopyranosyl-2-beta-D-fructofuranoside</p>
          </html>
        </notes>
        <annotation>
          <rdf:RDF xmlns:rdf="http://www.w3.org/1999/02/22-rdf-syntax-ns#" xmlns:dcterms="http://purl.org/dc/terms/" xmlns:vCard="http://www.w3.org/2001/vcard-rdf/3.0#" xmlns:vCard4="http://www.w3.org/2006/vcard/ns#" xmlns:bqbiol="http://biomodels.net/biology-qualifiers/" xmlns:bqmodel="http://biomodels.net/model-qualifiers/">
            <rdf:Description rdf:about="#meta_M_sucr_c">
              <bqbiol:is>
                <rdf:Bag>
                  <rdf:li rdf:resource="https://identifiers.org/bigg.metabolite/sucr"/>
                  <rdf:li rdf:resource="https://identifiers.org/biocyc/META:SUCROSE"/>
                  <rdf:li rdf:resource="https://identifiers.org/chebi/CHEBI:9314"/>
                  <rdf:li rdf:resource="https://identifiers.org/chebi/CHEBI:15128"/>
                  <rdf:li rdf:resource="https://identifiers.org/chebi/CHEBI:17992"/>
                  <rdf:li rdf:resource="https://identifiers.org/chebi/CHEBI:45795"/>
                  <rdf:li rdf:resource="https://identifiers.org/chebi/CHEBI:26812"/>
                  <rdf:li rdf:resource="https://identifiers.org/hmdb/HMDB00258"/>
                  <rdf:li rdf:resource="https://identifiers.org/inchi_key/CZMRCDWAGMRECN-UGDNZRGBSA-N"/>
                  <rdf:li rdf:resource="https://identifiers.org/kegg.compound/C00089"/>
                  <rdf:li rdf:resource="https://identifiers.org/kegg.drug/D00025"/>
                  <rdf:li rdf:resource="https://identifiers.org/kegg.glycan/G00370"/>
                  <rdf:li rdf:resource="https://identifiers.org/metanetx.chemical/MNXM167"/>
                  <rdf:li rdf:resource="https://identifiers.org/reactome.compound/188980"/>
                  <rdf:li rdf:resource="https://identifiers.org/sabiork/1294"/>
                  <rdf:li rdf:resource="https://identifiers.org/seed.compound/cpd00076"/>
                </rdf:Bag>
              </bqbiol:is>
            </rdf:Description>
          </rdf:RDF>
        </annotation>
      </species>
      <species metaid="meta_M_trans_dd2coa_c" sboTerm="SBO:0000247" id="M_trans_dd2coa_c" name="2-trans-Dodecenoyl-CoA" compartment="c" hasOnlySubstanceUnits="false" boundaryCondition="false" constant="false" fbc:charge="-3" fbc:chemicalFormula="C33H53N7O17P3S">
        <notes>
          <html xmlns="http://www.w3.org/1999/xhtml">
            <p>NAME: (2E)-Dodec-2-enoyl-CoA; 2-trans-Dodecenoyl-CoA; (2E)-Dodecenoyl-CoA</p>
          </html>
        </notes>
        <annotation>
          <rdf:RDF xmlns:rdf="http://www.w3.org/1999/02/22-rdf-syntax-ns#" xmlns:dcterms="http://purl.org/dc/terms/" xmlns:vCard="http://www.w3.org/2001/vcard-rdf/3.0#" xmlns:vCard4="http://www.w3.org/2006/vcard/ns#" xmlns:bqbiol="http://biomodels.net/biology-qualifiers/" xmlns:bqmodel="http://biomodels.net/model-qualifiers/">
            <rdf:Description rdf:about="#meta_M_trans_dd2coa_c">
              <bqbiol:is>
                <rdf:Bag>
                  <rdf:li rdf:resource="https://identifiers.org/bigg.metabolite/trans_dd2coa"/>
                  <rdf:li rdf:resource="https://identifiers.org/biocyc/META:CPD-7222"/>
                  <rdf:li rdf:resource="https://identifiers.org/chebi/CHEBI:1287"/>
                  <rdf:li rdf:resource="https://identifiers.org/chebi/CHEBI:57330"/>
                  <rdf:li rdf:resource="https://identifiers.org/chebi/CHEBI:19790"/>
                  <rdf:li rdf:resource="https://identifiers.org/chebi/CHEBI:15471"/>
                  <rdf:li rdf:resource="https://identifiers.org/chebi/CHEBI:11489"/>
                  <rdf:li rdf:resource="https://identifiers.org/hmdb/HMDB11689"/>
                  <rdf:li rdf:resource="https://identifiers.org/hmdb/HMDB03712"/>
                  <rdf:li rdf:resource="https://identifiers.org/inchi_key/IRFYVBULXZMEDE-DEEZISNZSA-J"/>
                  <rdf:li rdf:resource="https://identifiers.org/kegg.compound/C03221"/>
                  <rdf:li rdf:resource="https://identifiers.org/lipidmaps/LMFA07050378"/>
                  <rdf:li rdf:resource="https://identifiers.org/lipidmaps/LMFA07050010"/>
                  <rdf:li rdf:resource="https://identifiers.org/lipidmaps/LMFA07050176"/>
                  <rdf:li rdf:resource="https://identifiers.org/metanetx.chemical/MNXM642"/>
                  <rdf:li rdf:resource="https://identifiers.org/reactome.compound/77255"/>
                  <rdf:li rdf:resource="https://identifiers.org/sabiork/2706"/>
                  <rdf:li rdf:resource="https://identifiers.org/seed.compound/cpd02060"/>
                  <rdf:li rdf:resource="https://identifiers.org/slm/000000909"/>
                </rdf:Bag>
              </bqbiol:is>
            </rdf:Description>
          </rdf:RDF>
        </annotation>
      </species>
      <species metaid="meta_M_3php_c" sboTerm="SBO:0000247" id="M_3php_c" name="3-Phosphonooxypyruvate" compartment="c" hasOnlySubstanceUnits="false" boundaryCondition="false" constant="false" fbc:charge="-2" fbc:chemicalFormula="C3H3O7P">
        <notes>
          <html xmlns="http://www.w3.org/1999/xhtml">
            <p>NAME: 3-Phosphonooxypyruvic acid; 3-Phosphonooxypyruvate; 3-Phosphohydroxypyruvate; 3-Phosphohydroxypyruvic acid</p>
          </html>
        </notes>
        <annotation>
          <rdf:RDF xmlns:rdf="http://www.w3.org/1999/02/22-rdf-syntax-ns#" xmlns:dcterms="http://purl.org/dc/terms/" xmlns:vCard="http://www.w3.org/2001/vcard-rdf/3.0#" xmlns:vCard4="http://www.w3.org/2006/vcard/ns#" xmlns:bqbiol="http://biomodels.net/biology-qualifiers/" xmlns:bqmodel="http://biomodels.net/model-qualifiers/">
            <rdf:Description rdf:about="#meta_M_3php_c">
              <bqbiol:is>
                <rdf:Bag>
                  <rdf:li rdf:resource="https://identifiers.org/chebi/CHEBI:30933"/>
                  <rdf:li rdf:resource="https://identifiers.org/kegg.compound/C03232"/>
                  <rdf:li rdf:resource="https://identifiers.org/metanetx.chemical/MNXM541"/>
                </rdf:Bag>
              </bqbiol:is>
            </rdf:Description>
          </rdf:RDF>
        </annotation>
      </species>
      <species metaid="meta_M_cpppg3_c" sboTerm="SBO:0000247" id="M_cpppg3_c" name="Coproporphyrinogen" compartment="c" hasOnlySubstanceUnits="false" boundaryCondition="false" constant="false" fbc:charge="-4" fbc:chemicalFormula="C36H40N4O8">
        <notes>
          <html xmlns="http://www.w3.org/1999/xhtml">
            <p>NAME: Coproporphyrinogen III</p>
          </html>
        </notes>
        <annotation>
          <rdf:RDF xmlns:rdf="http://www.w3.org/1999/02/22-rdf-syntax-ns#" xmlns:dcterms="http://purl.org/dc/terms/" xmlns:vCard="http://www.w3.org/2001/vcard-rdf/3.0#" xmlns:vCard4="http://www.w3.org/2006/vcard/ns#" xmlns:bqbiol="http://biomodels.net/biology-qualifiers/" xmlns:bqmodel="http://biomodels.net/model-qualifiers/">
            <rdf:Description rdf:about="#meta_M_cpppg3_c">
              <bqbiol:is>
                <rdf:Bag>
                  <rdf:li rdf:resource="https://identifiers.org/bigg.metabolite/cpppg3"/>
                  <rdf:li rdf:resource="https://identifiers.org/biocyc/META:COPROPORPHYRINOGEN_III"/>
                  <rdf:li rdf:resource="https://identifiers.org/chebi/CHEBI:15439"/>
                  <rdf:li rdf:resource="https://identifiers.org/chebi/CHEBI:3880"/>
                  <rdf:li rdf:resource="https://identifiers.org/chebi/CHEBI:57309"/>
                  <rdf:li rdf:resource="https://identifiers.org/chebi/CHEBI:41560"/>
                  <rdf:li rdf:resource="https://identifiers.org/chebi/CHEBI:23386"/>
                  <rdf:li rdf:resource="https://identifiers.org/chebi/CHEBI:14020"/>
                  <rdf:li rdf:resource="https://identifiers.org/hmdb/HMDB01261"/>
                  <rdf:li rdf:resource="https://identifiers.org/inchi_key/NIUVHXTXUXOFEB-UHFFFAOYSA-J"/>
                  <rdf:li rdf:resource="https://identifiers.org/kegg.compound/C03263"/>
                  <rdf:li rdf:resource="https://identifiers.org/metanetx.chemical/MNXM410"/>
                  <rdf:li rdf:resource="https://identifiers.org/reactome.compound/189455"/>
                  <rdf:li rdf:resource="https://identifiers.org/reactome.compound/189411"/>
                  <rdf:li rdf:resource="https://identifiers.org/sabiork/8129"/>
                  <rdf:li rdf:resource="https://identifiers.org/sabiork/6515"/>
                  <rdf:li rdf:resource="https://identifiers.org/seed.compound/cpd02083"/>
                </rdf:Bag>
              </bqbiol:is>
            </rdf:Description>
          </rdf:RDF>
        </annotation>
      </species>
      <species metaid="meta_M_glu5p_c" sboTerm="SBO:0000247" id="M_glu5p_c" name="L-Glutamyl" compartment="c" hasOnlySubstanceUnits="false" boundaryCondition="false" constant="false" fbc:charge="-1" fbc:chemicalFormula="C5H9NO7P">
        <notes>
          <html xmlns="http://www.w3.org/1999/xhtml">
            <p>NAME: L-Glutamate 5-phosphate; L-Glutamyl 5-phosphate;</p>
          </html>
        </notes>
        <annotation>
          <rdf:RDF xmlns:rdf="http://www.w3.org/1999/02/22-rdf-syntax-ns#" xmlns:dcterms="http://purl.org/dc/terms/" xmlns:vCard="http://www.w3.org/2001/vcard-rdf/3.0#" xmlns:vCard4="http://www.w3.org/2006/vcard/ns#" xmlns:bqbiol="http://biomodels.net/biology-qualifiers/" xmlns:bqmodel="http://biomodels.net/model-qualifiers/">
            <rdf:Description rdf:about="#meta_M_glu5p_c">
              <bqbiol:is>
                <rdf:Bag>
                  <rdf:li rdf:resource="https://identifiers.org/bigg.metabolite/glu5p"/>
                  <rdf:li rdf:resource="https://identifiers.org/biocyc/META:L-GLUTAMATE-5-P"/>
                  <rdf:li rdf:resource="https://identifiers.org/chebi/CHEBI:6230"/>
                  <rdf:li rdf:resource="https://identifiers.org/chebi/CHEBI:58274"/>
                  <rdf:li rdf:resource="https://identifiers.org/chebi/CHEBI:17798"/>
                  <rdf:li rdf:resource="https://identifiers.org/chebi/CHEBI:13113"/>
                  <rdf:li rdf:resource="https://identifiers.org/chebi/CHEBI:13108"/>
                  <rdf:li rdf:resource="https://identifiers.org/chebi/CHEBI:21312"/>
                  <rdf:li rdf:resource="https://identifiers.org/hmdb/HMDB01228"/>
                  <rdf:li rdf:resource="https://identifiers.org/inchi_key/PJRXVIJAERNUIP-VKHMYHEASA-L"/>
                  <rdf:li rdf:resource="https://identifiers.org/kegg.compound/C03287"/>
                  <rdf:li rdf:resource="https://identifiers.org/metanetx.chemical/MNXM1280"/>
                  <rdf:li rdf:resource="https://identifiers.org/sabiork/1742"/>
                  <rdf:li rdf:resource="https://identifiers.org/seed.compound/cpd02097"/>
                </rdf:Bag>
              </bqbiol:is>
            </rdf:Description>
          </rdf:RDF>
        </annotation>
      </species>
      <species metaid="meta_M_23dhdp_c" sboTerm="SBO:0000247" id="M_23dhdp_c" name="4-Hydroxy-2,3,4,5-tetrahydrodipicolinate" compartment="c" hasOnlySubstanceUnits="false" boundaryCondition="false" constant="false" fbc:charge="-2" fbc:chemicalFormula="C7H7NO5">
        <annotation>
          <rdf:RDF xmlns:rdf="http://www.w3.org/1999/02/22-rdf-syntax-ns#" xmlns:dcterms="http://purl.org/dc/terms/" xmlns:vCard="http://www.w3.org/2001/vcard-rdf/3.0#" xmlns:vCard4="http://www.w3.org/2006/vcard/ns#" xmlns:bqbiol="http://biomodels.net/biology-qualifiers/" xmlns:bqmodel="http://biomodels.net/model-qualifiers/">
            <rdf:Description rdf:about="#meta_M_23dhdp_c">
              <bqbiol:is>
                <rdf:Bag>
                  <rdf:li rdf:resource="https://identifiers.org/bigg.metabolite/23dhdp"/>
                  <rdf:li rdf:resource="https://identifiers.org/biocyc/META:2-3-DIHYDRODIPICOLINATE"/>
                  <rdf:li rdf:resource="https://identifiers.org/chebi/CHEBI:18042"/>
                  <rdf:li rdf:resource="https://identifiers.org/chebi/CHEBI:23739"/>
                  <rdf:li rdf:resource="https://identifiers.org/chebi/CHEBI:878"/>
                  <rdf:li rdf:resource="https://identifiers.org/chebi/CHEBI:48052"/>
                  <rdf:li rdf:resource="https://identifiers.org/chebi/CHEBI:30620"/>
                  <rdf:li rdf:resource="https://identifiers.org/chebi/CHEBI:19312"/>
                  <rdf:li rdf:resource="https://identifiers.org/chebi/CHEBI:29048"/>
                  <rdf:li rdf:resource="https://identifiers.org/chebi/CHEBI:11421"/>
                  <rdf:li rdf:resource="https://identifiers.org/hmdb/HMDB12247"/>
                  <rdf:li rdf:resource="https://identifiers.org/inchi_key/UWOCFOFVIBZJGH-YFKPBYRVSA-L"/>
                  <rdf:li rdf:resource="https://identifiers.org/kegg.compound/C03340"/>
                  <rdf:li rdf:resource="https://identifiers.org/metanetx.chemical/MNXM807"/>
                  <rdf:li rdf:resource="https://identifiers.org/sabiork/6562"/>
                  <rdf:li rdf:resource="https://identifiers.org/seed.compound/cpd02120"/>
                </rdf:Bag>
              </bqbiol:is>
            </rdf:Description>
          </rdf:RDF>
        </annotation>
      </species>
      <species metaid="meta_M_2maacoa_c" sboTerm="SBO:0000247" id="M_2maacoa_c" name="2-Methylacetoacetyl-CoA" compartment="c" hasOnlySubstanceUnits="false" boundaryCondition="false" constant="false" fbc:charge="-3" fbc:chemicalFormula="C26H39N7O18P3S">
        <notes>
          <html xmlns="http://www.w3.org/1999/xhtml">
            <p>NAME: 2-Methyl-3-acetoacetyl-CoA; 2-Methylacetoacetyl-CoA;</p>
          </html>
        </notes>
        <annotation>
          <rdf:RDF xmlns:rdf="http://www.w3.org/1999/02/22-rdf-syntax-ns#" xmlns:dcterms="http://purl.org/dc/terms/" xmlns:vCard="http://www.w3.org/2001/vcard-rdf/3.0#" xmlns:vCard4="http://www.w3.org/2006/vcard/ns#" xmlns:bqbiol="http://biomodels.net/biology-qualifiers/" xmlns:bqmodel="http://biomodels.net/model-qualifiers/">
            <rdf:Description rdf:about="#meta_M_2maacoa_c">
              <bqbiol:is>
                <rdf:Bag>
                  <rdf:li rdf:resource="https://identifiers.org/chebi/CHEBI:15476"/>
                  <rdf:li rdf:resource="https://identifiers.org/kegg.compound/C03344"/>
                  <rdf:li rdf:resource="https://identifiers.org/metanetx.chemical/MNXM524"/>
                </rdf:Bag>
              </bqbiol:is>
            </rdf:Description>
          </rdf:RDF>
        </annotation>
      </species>
      <species metaid="meta_M_2mb2coa_c" sboTerm="SBO:0000247" id="M_2mb2coa_c" name="2-Methylbut-2-enoyl-CoA" compartment="c" hasOnlySubstanceUnits="false" boundaryCondition="false" constant="false" fbc:charge="-3" fbc:chemicalFormula="C26H39N7O17P3S">
        <notes>
          <html xmlns="http://www.w3.org/1999/xhtml">
            <p>NAME: (E)-2-Methylcrotonoyl-CoA; 2-Methylcrotanoyl-CoA; Tiglyl-CoA; 2-Methylbut-2-enoyl-CoA; trans-2-Methylbut-2-enoyl-CoA; Methylcrotonyl-CoA; Tigloyl-CoA; Methylcrotonoyl-CoA;</p>
          </html>
        </notes>
        <annotation>
          <rdf:RDF xmlns:rdf="http://www.w3.org/1999/02/22-rdf-syntax-ns#" xmlns:dcterms="http://purl.org/dc/terms/" xmlns:vCard="http://www.w3.org/2001/vcard-rdf/3.0#" xmlns:vCard4="http://www.w3.org/2006/vcard/ns#" xmlns:bqbiol="http://biomodels.net/biology-qualifiers/" xmlns:bqmodel="http://biomodels.net/model-qualifiers/">
            <rdf:Description rdf:about="#meta_M_2mb2coa_c">
              <bqbiol:is>
                <rdf:Bag>
                  <rdf:li rdf:resource="https://identifiers.org/chebi/CHEBI:15478"/>
                  <rdf:li rdf:resource="https://identifiers.org/kegg.compound/C03345"/>
                  <rdf:li rdf:resource="https://identifiers.org/metanetx.chemical/MNXM609"/>
                </rdf:Bag>
              </bqbiol:is>
            </rdf:Description>
          </rdf:RDF>
        </annotation>
      </species>
      <species metaid="meta_M_argsuc_c" sboTerm="SBO:0000247" id="M_argsuc_c" name="N-(L-Arginino)succinate" compartment="c" hasOnlySubstanceUnits="false" boundaryCondition="false" constant="false" fbc:charge="-1" fbc:chemicalFormula="C10H17N4O6">
        <notes>
          <html xmlns="http://www.w3.org/1999/xhtml">
            <p>NAME: L-Argininosuccinic acid; 2-(Nomega-L-Arginino)succinate; N-(L-Arginino)succinate; L-Argininosuccinate; L-Arginosuccinic acid</p>
          </html>
        </notes>
        <annotation>
          <rdf:RDF xmlns:rdf="http://www.w3.org/1999/02/22-rdf-syntax-ns#" xmlns:dcterms="http://purl.org/dc/terms/" xmlns:vCard="http://www.w3.org/2001/vcard-rdf/3.0#" xmlns:vCard4="http://www.w3.org/2006/vcard/ns#" xmlns:bqbiol="http://biomodels.net/biology-qualifiers/" xmlns:bqmodel="http://biomodels.net/model-qualifiers/">
            <rdf:Description rdf:about="#meta_M_argsuc_c">
              <bqbiol:is>
                <rdf:Bag>
                  <rdf:li rdf:resource="https://identifiers.org/bigg.metabolite/argsuc"/>
                  <rdf:li rdf:resource="https://identifiers.org/biocyc/META:L-ARGININO-SUCCINATE"/>
                  <rdf:li rdf:resource="https://identifiers.org/chebi/CHEBI:7098"/>
                  <rdf:li rdf:resource="https://identifiers.org/chebi/CHEBI:57472"/>
                  <rdf:li rdf:resource="https://identifiers.org/chebi/CHEBI:15682"/>
                  <rdf:li rdf:resource="https://identifiers.org/chebi/CHEBI:10960"/>
                  <rdf:li rdf:resource="https://identifiers.org/chebi/CHEBI:21475"/>
                  <rdf:li rdf:resource="https://identifiers.org/hmdb/HMDB00052"/>
                  <rdf:li rdf:resource="https://identifiers.org/hmdb/HMDB01006"/>
                  <rdf:li rdf:resource="https://identifiers.org/inchi_key/KDZOASGQNOPSCU-ZBHICJROSA-M"/>
                  <rdf:li rdf:resource="https://identifiers.org/kegg.compound/C03406"/>
                  <rdf:li rdf:resource="https://identifiers.org/metanetx.chemical/MNXM722743"/>
                  <rdf:li rdf:resource="https://identifiers.org/reactome.compound/34575"/>
                  <rdf:li rdf:resource="https://identifiers.org/sabiork/4057"/>
                  <rdf:li rdf:resource="https://identifiers.org/seed.compound/cpd02152"/>
                  <rdf:li rdf:resource="https://identifiers.org/seed.compound/cpd29673"/>
                </rdf:Bag>
              </bqbiol:is>
            </rdf:Description>
          </rdf:RDF>
        </annotation>
      </species>
      <species metaid="meta_M_lgt__S_c" sboTerm="SBO:0000247" id="M_lgt__S_c" name="(R)-S-Lactoylglutathione" compartment="c" hasOnlySubstanceUnits="false" boundaryCondition="false" constant="false" fbc:charge="-1" fbc:chemicalFormula="C13H20N3O8S">
        <notes>
          <html xmlns="http://www.w3.org/1999/xhtml">
            <p>NAME: (R)-S-Lactoylglutathione; S-D-Lactoylglutathione</p>
          </html>
        </notes>
        <annotation>
          <rdf:RDF xmlns:rdf="http://www.w3.org/1999/02/22-rdf-syntax-ns#" xmlns:dcterms="http://purl.org/dc/terms/" xmlns:vCard="http://www.w3.org/2001/vcard-rdf/3.0#" xmlns:vCard4="http://www.w3.org/2006/vcard/ns#" xmlns:bqbiol="http://biomodels.net/biology-qualifiers/" xmlns:bqmodel="http://biomodels.net/model-qualifiers/">
            <rdf:Description rdf:about="#meta_M_lgt__S_c">
              <bqbiol:is>
                <rdf:Bag>
                  <rdf:li rdf:resource="https://identifiers.org/bigg.metabolite/lgt__S"/>
                  <rdf:li rdf:resource="https://identifiers.org/biocyc/META:S-LACTOYL-GLUTATHIONE"/>
                  <rdf:li rdf:resource="https://identifiers.org/chebi/CHEBI:57474"/>
                  <rdf:li rdf:resource="https://identifiers.org/chebi/CHEBI:355"/>
                  <rdf:li rdf:resource="https://identifiers.org/chebi/CHEBI:18678"/>
                  <rdf:li rdf:resource="https://identifiers.org/chebi/CHEBI:11014"/>
                  <rdf:li rdf:resource="https://identifiers.org/chebi/CHEBI:15694"/>
                  <rdf:li rdf:resource="https://identifiers.org/hmdb/HMDB01066"/>
                  <rdf:li rdf:resource="https://identifiers.org/hmdb/HMDB62624"/>
                  <rdf:li rdf:resource="https://identifiers.org/inchi_key/VDYDCVUWILIYQF-CSMHCCOUSA-M"/>
                  <rdf:li rdf:resource="https://identifiers.org/kegg.compound/C03451"/>
                  <rdf:li rdf:resource="https://identifiers.org/metanetx.chemical/MNXM1253"/>
                  <rdf:li rdf:resource="https://identifiers.org/reactome.compound/5694130"/>
                  <rdf:li rdf:resource="https://identifiers.org/sabiork/24624"/>
                  <rdf:li rdf:resource="https://identifiers.org/sabiork/3008"/>
                  <rdf:li rdf:resource="https://identifiers.org/seed.compound/cpd02182"/>
                </rdf:Bag>
              </bqbiol:is>
            </rdf:Description>
          </rdf:RDF>
        </annotation>
      </species>
      <species metaid="meta_M_g6p_c" sboTerm="SBO:0000247" id="M_g6p_c" name="Glucose 6-phosphate" compartment="c" hasOnlySubstanceUnits="false" boundaryCondition="false" constant="false" fbc:charge="-1" fbc:chemicalFormula="C6H12O9P">
        <notes>
          <html xmlns="http://www.w3.org/1999/xhtml">
            <p>NAME: Glucose 6-phosphate; D-Glucose 6-phosphate; Robison ester</p>
          </html>
        </notes>
        <annotation>
          <rdf:RDF xmlns:rdf="http://www.w3.org/1999/02/22-rdf-syntax-ns#" xmlns:dcterms="http://purl.org/dc/terms/" xmlns:vCard="http://www.w3.org/2001/vcard-rdf/3.0#" xmlns:vCard4="http://www.w3.org/2006/vcard/ns#" xmlns:bqbiol="http://biomodels.net/biology-qualifiers/" xmlns:bqmodel="http://biomodels.net/model-qualifiers/">
            <rdf:Description rdf:about="#meta_M_g6p_c">
              <bqbiol:is>
                <rdf:Bag>
                  <rdf:li rdf:resource="https://identifiers.org/bigg.metabolite/g6p"/>
                  <rdf:li rdf:resource="https://identifiers.org/biocyc/META:D-glucopyranose-6-phosphate"/>
                  <rdf:li rdf:resource="https://identifiers.org/chebi/CHEBI:61548"/>
                  <rdf:li rdf:resource="https://identifiers.org/chebi/CHEBI:14314"/>
                  <rdf:li rdf:resource="https://identifiers.org/chebi/CHEBI:4170"/>
                  <rdf:li rdf:resource="https://identifiers.org/hmdb/HMDB01549"/>
                  <rdf:li rdf:resource="https://identifiers.org/hmdb/HMDB01401"/>
                  <rdf:li rdf:resource="https://identifiers.org/hmdb/HMDB06793"/>
                  <rdf:li rdf:resource="https://identifiers.org/inchi_key/NBSCHQHZLSJFNQ-GASJEMHNSA-L"/>
                  <rdf:li rdf:resource="https://identifiers.org/kegg.compound/C00092"/>
                  <rdf:li rdf:resource="https://identifiers.org/metanetx.chemical/MNXM160"/>
                  <rdf:li rdf:resource="https://identifiers.org/reactome.compound/1629756"/>
                  <rdf:li rdf:resource="https://identifiers.org/sabiork/1404"/>
                  <rdf:li rdf:resource="https://identifiers.org/sabiork/1405"/>
                  <rdf:li rdf:resource="https://identifiers.org/seed.compound/cpd00079"/>
                  <rdf:li rdf:resource="https://identifiers.org/seed.compound/cpd26836"/>
                </rdf:Bag>
              </bqbiol:is>
            </rdf:Description>
          </rdf:RDF>
        </annotation>
      </species>
      <species metaid="meta_M_5fthf_c" sboTerm="SBO:0000247" id="M_5fthf_c" name="5-Formyltetrahydrofolate" compartment="c" hasOnlySubstanceUnits="false" boundaryCondition="false" constant="false" fbc:charge="-2" fbc:chemicalFormula="C20H21N7O7">
        <notes>
          <html xmlns="http://www.w3.org/1999/xhtml">
            <p>NAME: L(-)-5-Formyl-5,6,7,8-tetrahydrofolic acid; Folinic acid; Leucovorin; 5-Formyltetrahydrofolate;</p>
          </html>
        </notes>
        <annotation>
          <rdf:RDF xmlns:rdf="http://www.w3.org/1999/02/22-rdf-syntax-ns#" xmlns:dcterms="http://purl.org/dc/terms/" xmlns:vCard="http://www.w3.org/2001/vcard-rdf/3.0#" xmlns:vCard4="http://www.w3.org/2006/vcard/ns#" xmlns:bqbiol="http://biomodels.net/biology-qualifiers/" xmlns:bqmodel="http://biomodels.net/model-qualifiers/">
            <rdf:Description rdf:about="#meta_M_5fthf_c">
              <bqbiol:is>
                <rdf:Bag>
                  <rdf:li rdf:resource="https://identifiers.org/chebi/CHEBI:15640"/>
                  <rdf:li rdf:resource="https://identifiers.org/kegg.compound/C03479"/>
                  <rdf:li rdf:resource="https://identifiers.org/metanetx.chemical/MNXM1392"/>
                </rdf:Bag>
              </bqbiol:is>
            </rdf:Description>
          </rdf:RDF>
        </annotation>
      </species>
      <species metaid="meta_M_4ppan_c" sboTerm="SBO:0000247" id="M_4ppan_c" name="D-4&apos;-Phosphopantothenate" compartment="c" hasOnlySubstanceUnits="false" boundaryCondition="false" constant="false" fbc:charge="-2" fbc:chemicalFormula="C9H16NO8P">
        <notes>
          <html xmlns="http://www.w3.org/1999/xhtml">
            <p>NAME: D-4’-Phosphopantothenate; (R)-4’-Phosphopantothenate</p>
          </html>
        </notes>
        <annotation>
          <rdf:RDF xmlns:rdf="http://www.w3.org/1999/02/22-rdf-syntax-ns#" xmlns:dcterms="http://purl.org/dc/terms/" xmlns:vCard="http://www.w3.org/2001/vcard-rdf/3.0#" xmlns:vCard4="http://www.w3.org/2006/vcard/ns#" xmlns:bqbiol="http://biomodels.net/biology-qualifiers/" xmlns:bqmodel="http://biomodels.net/model-qualifiers/">
            <rdf:Description rdf:about="#meta_M_4ppan_c">
              <bqbiol:is>
                <rdf:Bag>
                  <rdf:li rdf:resource="https://identifiers.org/chebi/CHEBI:15905"/>
                  <rdf:li rdf:resource="https://identifiers.org/kegg.compound/C03492"/>
                  <rdf:li rdf:resource="https://identifiers.org/metanetx.chemical/MNXM415"/>
                </rdf:Bag>
              </bqbiol:is>
            </rdf:Description>
          </rdf:RDF>
        </annotation>
      </species>
      <species metaid="meta_M_3ig3p_c" sboTerm="SBO:0000247" id="M_3ig3p_c" name="Indoleglycerol" compartment="c" hasOnlySubstanceUnits="false" boundaryCondition="false" constant="false" fbc:charge="-1" fbc:chemicalFormula="C11H13NO6P">
        <notes>
          <html xmlns="http://www.w3.org/1999/xhtml">
            <p>NAME: (1S,2R)-1-C-(Indol-3-yl)glycerol 3-phosphate; Indoleglycerol phosphate; C1-(3-Indolyl)-glycerol 3-phosphate; Indole-3-glycerol phosphate; 1-C-(Indol-3-yl)glycerol 3-phosphate; (3-Indolyl)-glycerol phosphate;</p>
          </html>
        </notes>
        <annotation>
          <rdf:RDF xmlns:rdf="http://www.w3.org/1999/02/22-rdf-syntax-ns#" xmlns:dcterms="http://purl.org/dc/terms/" xmlns:vCard="http://www.w3.org/2001/vcard-rdf/3.0#" xmlns:vCard4="http://www.w3.org/2006/vcard/ns#" xmlns:bqbiol="http://biomodels.net/biology-qualifiers/" xmlns:bqmodel="http://biomodels.net/model-qualifiers/">
            <rdf:Description rdf:about="#meta_M_3ig3p_c">
              <bqbiol:is>
                <rdf:Bag>
                  <rdf:li rdf:resource="https://identifiers.org/chebi/CHEBI:18299"/>
                  <rdf:li rdf:resource="https://identifiers.org/chebi/CHEBI:51793"/>
                  <rdf:li rdf:resource="https://identifiers.org/kegg.compound/C03506"/>
                  <rdf:li rdf:resource="https://identifiers.org/metanetx.chemical/MNXM866"/>
                </rdf:Bag>
              </bqbiol:is>
            </rdf:Description>
          </rdf:RDF>
        </annotation>
      </species>
      <species metaid="meta_M_rhcys_c" sboTerm="SBO:0000247" id="M_rhcys_c" name="S-Ribosyl-L-homocysteine" compartment="c" hasOnlySubstanceUnits="false" boundaryCondition="false" constant="false" fbc:charge="0" fbc:chemicalFormula="C9H17NO6S">
        <notes>
          <html xmlns="http://www.w3.org/1999/xhtml">
            <p>NAME: S-D-Ribosyl-L-homocysteine; S-Ribosyl-L-homocysteine; Ribose-5-S-homocysteine; S-Ribosylhomocysteine; S-(5-Deoxy-D-ribos-5-yl)-L-homocysteine</p>
          </html>
        </notes>
        <annotation>
          <rdf:RDF xmlns:rdf="http://www.w3.org/1999/02/22-rdf-syntax-ns#" xmlns:dcterms="http://purl.org/dc/terms/" xmlns:vCard="http://www.w3.org/2001/vcard-rdf/3.0#" xmlns:vCard4="http://www.w3.org/2006/vcard/ns#" xmlns:bqbiol="http://biomodels.net/biology-qualifiers/" xmlns:bqmodel="http://biomodels.net/model-qualifiers/">
            <rdf:Description rdf:about="#meta_M_rhcys_c">
              <bqbiol:is>
                <rdf:Bag>
                  <rdf:li rdf:resource="https://identifiers.org/bigg.metabolite/rhcys"/>
                  <rdf:li rdf:resource="https://identifiers.org/biocyc/META:CPD-564"/>
                  <rdf:li rdf:resource="https://identifiers.org/chebi/CHEBI:17575"/>
                  <rdf:li rdf:resource="https://identifiers.org/chebi/CHEBI:12750"/>
                  <rdf:li rdf:resource="https://identifiers.org/chebi/CHEBI:90364"/>
                  <rdf:li rdf:resource="https://identifiers.org/chebi/CHEBI:8968"/>
                  <rdf:li rdf:resource="https://identifiers.org/chebi/CHEBI:58195"/>
                  <rdf:li rdf:resource="https://identifiers.org/chebi/CHEBI:22071"/>
                  <rdf:li rdf:resource="https://identifiers.org/chebi/CHEBI:45383"/>
                  <rdf:li rdf:resource="https://identifiers.org/inchi_key/IQFWYNFDWRYSRA-BLELIYKESA-N"/>
                  <rdf:li rdf:resource="https://identifiers.org/kegg.compound/C03539"/>
                  <rdf:li rdf:resource="https://identifiers.org/metanetx.chemical/MNXM1777"/>
                  <rdf:li rdf:resource="https://identifiers.org/sabiork/6692"/>
                  <rdf:li rdf:resource="https://identifiers.org/seed.compound/cpd02227"/>
                </rdf:Bag>
              </bqbiol:is>
            </rdf:Description>
          </rdf:RDF>
        </annotation>
      </species>
      <species metaid="meta_M_glyc3p_c" sboTerm="SBO:0000247" id="M_glyc3p_c" name="sn-Glycerol" compartment="c" hasOnlySubstanceUnits="false" boundaryCondition="false" constant="false" fbc:charge="-2" fbc:chemicalFormula="C3H7O6P">
        <notes>
          <html xmlns="http://www.w3.org/1999/xhtml">
            <p>NAME: D-Glycerol 1-phosphate; sn-Glycerol 3-phosphate; Glycerophosphoric acid;</p>
          </html>
        </notes>
        <annotation>
          <rdf:RDF xmlns:rdf="http://www.w3.org/1999/02/22-rdf-syntax-ns#" xmlns:dcterms="http://purl.org/dc/terms/" xmlns:vCard="http://www.w3.org/2001/vcard-rdf/3.0#" xmlns:vCard4="http://www.w3.org/2006/vcard/ns#" xmlns:bqbiol="http://biomodels.net/biology-qualifiers/" xmlns:bqmodel="http://biomodels.net/model-qualifiers/">
            <rdf:Description rdf:about="#meta_M_glyc3p_c">
              <bqbiol:is>
                <rdf:Bag>
                  <rdf:li rdf:resource="https://identifiers.org/bigg.metabolite/glyc3p"/>
                  <rdf:li rdf:resource="https://identifiers.org/biocyc/META:GLYCEROL-3P"/>
                  <rdf:li rdf:resource="https://identifiers.org/chebi/CHEBI:12843"/>
                  <rdf:li rdf:resource="https://identifiers.org/chebi/CHEBI:26705"/>
                  <rdf:li rdf:resource="https://identifiers.org/chebi/CHEBI:57597"/>
                  <rdf:li rdf:resource="https://identifiers.org/chebi/CHEBI:12848"/>
                  <rdf:li rdf:resource="https://identifiers.org/chebi/CHEBI:42793"/>
                  <rdf:li rdf:resource="https://identifiers.org/chebi/CHEBI:10648"/>
                  <rdf:li rdf:resource="https://identifiers.org/chebi/CHEBI:15978"/>
                  <rdf:li rdf:resource="https://identifiers.org/hmdb/HMDB02722"/>
                  <rdf:li rdf:resource="https://identifiers.org/hmdb/HMDB00126"/>
                  <rdf:li rdf:resource="https://identifiers.org/inchi_key/AWUCVROLDVIAJX-GSVOUGTGSA-L"/>
                  <rdf:li rdf:resource="https://identifiers.org/kegg.compound/C00093"/>
                  <rdf:li rdf:resource="https://identifiers.org/metanetx.chemical/MNXM66"/>
                  <rdf:li rdf:resource="https://identifiers.org/reactome.compound/188458"/>
                  <rdf:li rdf:resource="https://identifiers.org/reactome.compound/76114"/>
                  <rdf:li rdf:resource="https://identifiers.org/sabiork/1296"/>
                  <rdf:li rdf:resource="https://identifiers.org/seed.compound/cpd00080"/>
                </rdf:Bag>
              </bqbiol:is>
            </rdf:Description>
          </rdf:RDF>
        </annotation>
      </species>
      <species metaid="meta_M_dhna_c" sboTerm="SBO:0000247" id="M_dhna_c" name="1,4-Dihydroxy-2-naphthoate" compartment="c" hasOnlySubstanceUnits="false" boundaryCondition="false" constant="false" fbc:charge="-1" fbc:chemicalFormula="C11H7O4">
        <notes>
          <html xmlns="http://www.w3.org/1999/xhtml">
            <p>NAME: 1,4-Dihydroxy-2-naphthoate; 1,4-Dihydroxy-2-naphthoic acid</p>
          </html>
        </notes>
        <annotation>
          <rdf:RDF xmlns:rdf="http://www.w3.org/1999/02/22-rdf-syntax-ns#" xmlns:dcterms="http://purl.org/dc/terms/" xmlns:vCard="http://www.w3.org/2001/vcard-rdf/3.0#" xmlns:vCard4="http://www.w3.org/2006/vcard/ns#" xmlns:bqbiol="http://biomodels.net/biology-qualifiers/" xmlns:bqmodel="http://biomodels.net/model-qualifiers/">
            <rdf:Description rdf:about="#meta_M_dhna_c">
              <bqbiol:is>
                <rdf:Bag>
                  <rdf:li rdf:resource="https://identifiers.org/bigg.metabolite/dhna"/>
                  <rdf:li rdf:resource="https://identifiers.org/biocyc/META:DIHYDROXYNAPHTHOATE"/>
                  <rdf:li rdf:resource="https://identifiers.org/chebi/CHEBI:11173"/>
                  <rdf:li rdf:resource="https://identifiers.org/chebi/CHEBI:539"/>
                  <rdf:li rdf:resource="https://identifiers.org/chebi/CHEBI:18933"/>
                  <rdf:li rdf:resource="https://identifiers.org/chebi/CHEBI:18094"/>
                  <rdf:li rdf:resource="https://identifiers.org/inchi_key/VOJUXHHACRXLTD-UHFFFAOYSA-M"/>
                  <rdf:li rdf:resource="https://identifiers.org/kegg.compound/C03657"/>
                  <rdf:li rdf:resource="https://identifiers.org/metanetx.chemical/MNXM552"/>
                  <rdf:li rdf:resource="https://identifiers.org/seed.compound/cpd02295"/>
                </rdf:Bag>
              </bqbiol:is>
            </rdf:Description>
          </rdf:RDF>
        </annotation>
      </species>
      <species metaid="meta_M_quln_c" sboTerm="SBO:0000247" id="M_quln_c" name="Pyridine-2,3-dicarboxylate" compartment="c" hasOnlySubstanceUnits="false" boundaryCondition="false" constant="false" fbc:charge="-2" fbc:chemicalFormula="C7H3NO4">
        <notes>
          <html xmlns="http://www.w3.org/1999/xhtml">
            <p>NAME: Pyridine-2,3-dicarboxylate; 2,3-Pyridinedicarboxylic acid; Quinolinic acid; Quinolinate;</p>
          </html>
        </notes>
        <annotation>
          <rdf:RDF xmlns:rdf="http://www.w3.org/1999/02/22-rdf-syntax-ns#" xmlns:dcterms="http://purl.org/dc/terms/" xmlns:vCard="http://www.w3.org/2001/vcard-rdf/3.0#" xmlns:vCard4="http://www.w3.org/2006/vcard/ns#" xmlns:bqbiol="http://biomodels.net/biology-qualifiers/" xmlns:bqmodel="http://biomodels.net/model-qualifiers/">
            <rdf:Description rdf:about="#meta_M_quln_c">
              <bqbiol:is>
                <rdf:Bag>
                  <rdf:li rdf:resource="https://identifiers.org/bigg.metabolite/quln"/>
                  <rdf:li rdf:resource="https://identifiers.org/biocyc/META:QUINOLINATE"/>
                  <rdf:li rdf:resource="https://identifiers.org/chebi/CHEBI:14975"/>
                  <rdf:li rdf:resource="https://identifiers.org/chebi/CHEBI:29959"/>
                  <rdf:li rdf:resource="https://identifiers.org/chebi/CHEBI:46832"/>
                  <rdf:li rdf:resource="https://identifiers.org/chebi/CHEBI:44529"/>
                  <rdf:li rdf:resource="https://identifiers.org/chebi/CHEBI:8663"/>
                  <rdf:li rdf:resource="https://identifiers.org/chebi/CHEBI:46828"/>
                  <rdf:li rdf:resource="https://identifiers.org/chebi/CHEBI:46833"/>
                  <rdf:li rdf:resource="https://identifiers.org/chebi/CHEBI:26418"/>
                  <rdf:li rdf:resource="https://identifiers.org/chebi/CHEBI:132942"/>
                  <rdf:li rdf:resource="https://identifiers.org/chebi/CHEBI:26417"/>
                  <rdf:li rdf:resource="https://identifiers.org/chebi/CHEBI:16675"/>
                  <rdf:li rdf:resource="https://identifiers.org/hmdb/HMDB00232"/>
                  <rdf:li rdf:resource="https://identifiers.org/inchi_key/GJAWHXHKYYXBSV-UHFFFAOYSA-L"/>
                  <rdf:li rdf:resource="https://identifiers.org/kegg.compound/C03722"/>
                  <rdf:li rdf:resource="https://identifiers.org/metanetx.chemical/MNXM555"/>
                  <rdf:li rdf:resource="https://identifiers.org/reactome.compound/197238"/>
                  <rdf:li rdf:resource="https://identifiers.org/sabiork/6817"/>
                  <rdf:li rdf:resource="https://identifiers.org/seed.compound/cpd02333"/>
                </rdf:Bag>
              </bqbiol:is>
            </rdf:Description>
          </rdf:RDF>
        </annotation>
      </species>
      <species metaid="meta_M_glu1sa_c" sboTerm="SBO:0000247" id="M_glu1sa_c" name="(S)-4-Amino-5-oxopentanoate" compartment="c" hasOnlySubstanceUnits="false" boundaryCondition="false" constant="false" fbc:charge="0" fbc:chemicalFormula="C5H9NO3">
        <notes>
          <html xmlns="http://www.w3.org/1999/xhtml">
            <p>NAME: (S)-4-Amino-5-oxopentanoate; L-Glutamate 1-semialdehyde</p>
          </html>
        </notes>
        <annotation>
          <rdf:RDF xmlns:rdf="http://www.w3.org/1999/02/22-rdf-syntax-ns#" xmlns:dcterms="http://purl.org/dc/terms/" xmlns:vCard="http://www.w3.org/2001/vcard-rdf/3.0#" xmlns:vCard4="http://www.w3.org/2006/vcard/ns#" xmlns:bqbiol="http://biomodels.net/biology-qualifiers/" xmlns:bqmodel="http://biomodels.net/model-qualifiers/">
            <rdf:Description rdf:about="#meta_M_glu1sa_c">
              <bqbiol:is>
                <rdf:Bag>
                  <rdf:li rdf:resource="https://identifiers.org/bigg.metabolite/glu1sa"/>
                  <rdf:li rdf:resource="https://identifiers.org/biocyc/META:GLUTAMATE-1-SEMIALDEHYDE"/>
                  <rdf:li rdf:resource="https://identifiers.org/chebi/CHEBI:24312"/>
                  <rdf:li rdf:resource="https://identifiers.org/chebi/CHEBI:42823"/>
                  <rdf:li rdf:resource="https://identifiers.org/chebi/CHEBI:18756"/>
                  <rdf:li rdf:resource="https://identifiers.org/chebi/CHEBI:404"/>
                  <rdf:li rdf:resource="https://identifiers.org/chebi/CHEBI:15757"/>
                  <rdf:li rdf:resource="https://identifiers.org/chebi/CHEBI:11022"/>
                  <rdf:li rdf:resource="https://identifiers.org/chebi/CHEBI:42827"/>
                  <rdf:li rdf:resource="https://identifiers.org/chebi/CHEBI:57501"/>
                  <rdf:li rdf:resource="https://identifiers.org/inchi_key/MPUUQNGXJSEWTF-BYPYZUCNSA-N"/>
                  <rdf:li rdf:resource="https://identifiers.org/kegg.compound/C03741"/>
                  <rdf:li rdf:resource="https://identifiers.org/metanetx.chemical/MNXM1453"/>
                  <rdf:li rdf:resource="https://identifiers.org/sabiork/6826"/>
                  <rdf:li rdf:resource="https://identifiers.org/seed.compound/cpd02345"/>
                </rdf:Bag>
              </bqbiol:is>
            </rdf:Description>
          </rdf:RDF>
        </annotation>
      </species>
      <species metaid="meta_M_dcamp_c" sboTerm="SBO:0000247" id="M_dcamp_c" name="N6-(1,2-Dicarboxyethyl)-AMP" compartment="c" hasOnlySubstanceUnits="false" boundaryCondition="false" constant="false" fbc:charge="-3" fbc:chemicalFormula="C14H15N5O11P">
        <notes>
          <html xmlns="http://www.w3.org/1999/xhtml">
            <p>NAME: N6-(1,2-Dicarboxyethyl)AMP; N6-(1,2-Dicarboxyethyl)-AMP; Adenylosuccinic acid; Adenylosuccinate;</p>
          </html>
        </notes>
        <annotation>
          <rdf:RDF xmlns:rdf="http://www.w3.org/1999/02/22-rdf-syntax-ns#" xmlns:dcterms="http://purl.org/dc/terms/" xmlns:vCard="http://www.w3.org/2001/vcard-rdf/3.0#" xmlns:vCard4="http://www.w3.org/2006/vcard/ns#" xmlns:bqbiol="http://biomodels.net/biology-qualifiers/" xmlns:bqmodel="http://biomodels.net/model-qualifiers/">
            <rdf:Description rdf:about="#meta_M_dcamp_c">
              <bqbiol:is>
                <rdf:Bag>
                  <rdf:li rdf:resource="https://identifiers.org/bigg.metabolite/dcamp"/>
                  <rdf:li rdf:resource="https://identifiers.org/biocyc/META:ADENYLOSUCC"/>
                  <rdf:li rdf:resource="https://identifiers.org/chebi/CHEBI:12657"/>
                  <rdf:li rdf:resource="https://identifiers.org/chebi/CHEBI:39869"/>
                  <rdf:li rdf:resource="https://identifiers.org/chebi/CHEBI:57567"/>
                  <rdf:li rdf:resource="https://identifiers.org/chebi/CHEBI:21857"/>
                  <rdf:li rdf:resource="https://identifiers.org/chebi/CHEBI:7405"/>
                  <rdf:li rdf:resource="https://identifiers.org/chebi/CHEBI:12656"/>
                  <rdf:li rdf:resource="https://identifiers.org/chebi/CHEBI:22262"/>
                  <rdf:li rdf:resource="https://identifiers.org/chebi/CHEBI:15919"/>
                  <rdf:li rdf:resource="https://identifiers.org/hmdb/HMDB01332"/>
                  <rdf:li rdf:resource="https://identifiers.org/hmdb/HMDB11633"/>
                  <rdf:li rdf:resource="https://identifiers.org/hmdb/HMDB59653"/>
                  <rdf:li rdf:resource="https://identifiers.org/hmdb/HMDB00536"/>
                  <rdf:li rdf:resource="https://identifiers.org/inchi_key/OFBHPPMPBOJXRT-DPXQIYNJSA-J"/>
                  <rdf:li rdf:resource="https://identifiers.org/kegg.compound/C03794"/>
                  <rdf:li rdf:resource="https://identifiers.org/metanetx.chemical/MNXM565"/>
                  <rdf:li rdf:resource="https://identifiers.org/reactome.compound/35141"/>
                  <rdf:li rdf:resource="https://identifiers.org/sabiork/1886"/>
                  <rdf:li rdf:resource="https://identifiers.org/seed.compound/cpd02375"/>
                </rdf:Bag>
              </bqbiol:is>
            </rdf:Description>
          </rdf:RDF>
        </annotation>
      </species>
      <species metaid="meta_M_gar_c" sboTerm="SBO:0000247" id="M_gar_c" name="5&apos;-Phosphoribosylglycinamide" compartment="c" hasOnlySubstanceUnits="false" boundaryCondition="false" constant="false" fbc:charge="0" fbc:chemicalFormula="C7H15N2O8P">
        <notes>
          <html xmlns="http://www.w3.org/1999/xhtml">
            <p>NAME: N1-(5-Phospho-D-ribosyl)glycinamide; Glycinamide ribonucleotide; 5’-Phosphoribosylglycinamide; GAR;</p>
          </html>
        </notes>
        <annotation>
          <rdf:RDF xmlns:rdf="http://www.w3.org/1999/02/22-rdf-syntax-ns#" xmlns:dcterms="http://purl.org/dc/terms/" xmlns:vCard="http://www.w3.org/2001/vcard-rdf/3.0#" xmlns:vCard4="http://www.w3.org/2006/vcard/ns#" xmlns:bqbiol="http://biomodels.net/biology-qualifiers/" xmlns:bqmodel="http://biomodels.net/model-qualifiers/">
            <rdf:Description rdf:about="#meta_M_gar_c">
              <bqbiol:is>
                <rdf:Bag>
                  <rdf:li rdf:resource="https://identifiers.org/bigg.metabolite/gar"/>
                  <rdf:li rdf:resource="https://identifiers.org/biocyc/META:5-PHOSPHO-RIBOSYL-GLYCINEAMIDE"/>
                  <rdf:li rdf:resource="https://identifiers.org/chebi/CHEBI:20499"/>
                  <rdf:li rdf:resource="https://identifiers.org/chebi/CHEBI:12623"/>
                  <rdf:li rdf:resource="https://identifiers.org/chebi/CHEBI:58457"/>
                  <rdf:li rdf:resource="https://identifiers.org/chebi/CHEBI:18349"/>
                  <rdf:li rdf:resource="https://identifiers.org/chebi/CHEBI:1983"/>
                  <rdf:li rdf:resource="https://identifiers.org/hmdb/HMDB02022"/>
                  <rdf:li rdf:resource="https://identifiers.org/inchi_key/OBQMLSFOUZUIOB-HJZCUYRDSA-M"/>
                  <rdf:li rdf:resource="https://identifiers.org/kegg.compound/C03838"/>
                  <rdf:li rdf:resource="https://identifiers.org/metanetx.chemical/MNXM463"/>
                  <rdf:li rdf:resource="https://identifiers.org/sabiork/1887"/>
                  <rdf:li rdf:resource="https://identifiers.org/seed.compound/cpd02394"/>
                </rdf:Bag>
              </bqbiol:is>
            </rdf:Description>
          </rdf:RDF>
        </annotation>
      </species>
      <species metaid="meta_M_pyr5c_c" sboTerm="SBO:0000247" id="M_pyr5c_c" name="(S)-1-Pyrroline-5-carboxylate" compartment="c" hasOnlySubstanceUnits="false" boundaryCondition="false" constant="false" fbc:charge="-1" fbc:chemicalFormula="C5H6NO2">
        <notes>
          <html xmlns="http://www.w3.org/1999/xhtml">
            <p>NAME: (S)-1-Pyrroline-5-carboxylate; 1-Pyrroline-5-carboxylate; L-1-Pyrroline-5-carboxylate;</p>
          </html>
        </notes>
        <annotation>
          <rdf:RDF xmlns:rdf="http://www.w3.org/1999/02/22-rdf-syntax-ns#" xmlns:dcterms="http://purl.org/dc/terms/" xmlns:vCard="http://www.w3.org/2001/vcard-rdf/3.0#" xmlns:vCard4="http://www.w3.org/2006/vcard/ns#" xmlns:bqbiol="http://biomodels.net/biology-qualifiers/" xmlns:bqmodel="http://biomodels.net/model-qualifiers/">
            <rdf:Description rdf:about="#meta_M_pyr5c_c">
              <bqbiol:is>
                <rdf:Bag>
                  <rdf:li rdf:resource="https://identifiers.org/chebi/CHEBI:371"/>
                  <rdf:li rdf:resource="https://identifiers.org/kegg.compound/C03912"/>
                  <rdf:li rdf:resource="https://identifiers.org/metanetx.chemical/MNXM1617"/>
                </rdf:Bag>
              </bqbiol:is>
            </rdf:Description>
          </rdf:RDF>
        </annotation>
      </species>
      <species metaid="meta_M_cys__L_c" sboTerm="SBO:0000247" id="M_cys__L_c" name="L-Cysteine" compartment="c" hasOnlySubstanceUnits="false" boundaryCondition="false" constant="false" fbc:charge="0" fbc:chemicalFormula="C3H7NO2S">
        <notes>
          <html xmlns="http://www.w3.org/1999/xhtml">
            <p>NAME: L-Cysteine; L-2-Amino-3-mercaptopropionic acid</p>
          </html>
        </notes>
        <annotation>
          <rdf:RDF xmlns:rdf="http://www.w3.org/1999/02/22-rdf-syntax-ns#" xmlns:dcterms="http://purl.org/dc/terms/" xmlns:vCard="http://www.w3.org/2001/vcard-rdf/3.0#" xmlns:vCard4="http://www.w3.org/2006/vcard/ns#" xmlns:bqbiol="http://biomodels.net/biology-qualifiers/" xmlns:bqmodel="http://biomodels.net/model-qualifiers/">
            <rdf:Description rdf:about="#meta_M_cys__L_c">
              <bqbiol:is>
                <rdf:Bag>
                  <rdf:li rdf:resource="https://identifiers.org/bigg.metabolite/cys__L"/>
                  <rdf:li rdf:resource="https://identifiers.org/biocyc/META:CYS"/>
                  <rdf:li rdf:resource="https://identifiers.org/chebi/CHEBI:32457"/>
                  <rdf:li rdf:resource="https://identifiers.org/chebi/CHEBI:15356"/>
                  <rdf:li rdf:resource="https://identifiers.org/chebi/CHEBI:4050"/>
                  <rdf:li rdf:resource="https://identifiers.org/chebi/CHEBI:32456"/>
                  <rdf:li rdf:resource="https://identifiers.org/chebi/CHEBI:21261"/>
                  <rdf:li rdf:resource="https://identifiers.org/chebi/CHEBI:41811"/>
                  <rdf:li rdf:resource="https://identifiers.org/chebi/CHEBI:14061"/>
                  <rdf:li rdf:resource="https://identifiers.org/chebi/CHEBI:32443"/>
                  <rdf:li rdf:resource="https://identifiers.org/chebi/CHEBI:32458"/>
                  <rdf:li rdf:resource="https://identifiers.org/chebi/CHEBI:32442"/>
                  <rdf:li rdf:resource="https://identifiers.org/chebi/CHEBI:13095"/>
                  <rdf:li rdf:resource="https://identifiers.org/chebi/CHEBI:41768"/>
                  <rdf:li rdf:resource="https://identifiers.org/chebi/CHEBI:23508"/>
                  <rdf:li rdf:resource="https://identifiers.org/chebi/CHEBI:32445"/>
                  <rdf:li rdf:resource="https://identifiers.org/chebi/CHEBI:35235"/>
                  <rdf:li rdf:resource="https://identifiers.org/chebi/CHEBI:17561"/>
                  <rdf:li rdf:resource="https://identifiers.org/chebi/CHEBI:41700"/>
                  <rdf:li rdf:resource="https://identifiers.org/chebi/CHEBI:6207"/>
                  <rdf:li rdf:resource="https://identifiers.org/chebi/CHEBI:41781"/>
                  <rdf:li rdf:resource="https://identifiers.org/chebi/CHEBI:35237"/>
                  <rdf:li rdf:resource="https://identifiers.org/chebi/CHEBI:41227"/>
                  <rdf:li rdf:resource="https://identifiers.org/envipath/650babc9-9d68-4b73-9332-11972ca26f7b/compound/1271bedc-d0c8-4aa1-83dc-571304dd14a8"/>
                  <rdf:li rdf:resource="https://identifiers.org/envipath/650babc9-9d68-4b73-9332-11972ca26f7b/compound/02361658-c991-436f-ba62-fafbccfdae5e"/>
                  <rdf:li rdf:resource="https://identifiers.org/hmdb/HMDB00574"/>
                  <rdf:li rdf:resource="https://identifiers.org/inchi_key/XUJNEKJLAYXESH-REOHCLBHSA-N"/>
                  <rdf:li rdf:resource="https://identifiers.org/kegg.compound/C00736"/>
                  <rdf:li rdf:resource="https://identifiers.org/kegg.compound/C00097"/>
                  <rdf:li rdf:resource="https://identifiers.org/kegg.drug/D00026"/>
                  <rdf:li rdf:resource="https://identifiers.org/metanetx.chemical/MNXM55"/>
                  <rdf:li rdf:resource="https://identifiers.org/reactome.compound/352016"/>
                  <rdf:li rdf:resource="https://identifiers.org/reactome.compound/379721"/>
                  <rdf:li rdf:resource="https://identifiers.org/reactome.compound/111707"/>
                  <rdf:li rdf:resource="https://identifiers.org/reactome.compound/5668576"/>
                  <rdf:li rdf:resource="https://identifiers.org/sabiork/2142"/>
                  <rdf:li rdf:resource="https://identifiers.org/sabiork/78"/>
                  <rdf:li rdf:resource="https://identifiers.org/seed.compound/cpd00084"/>
                  <rdf:li rdf:resource="https://identifiers.org/seed.compound/cpd00547"/>
                </rdf:Bag>
              </bqbiol:is>
            </rdf:Description>
          </rdf:RDF>
        </annotation>
      </species>
      <species metaid="meta_M_acACP_c" sboTerm="SBO:0000247" id="M_acACP_c" name="Acetyl-[acyl-carrier" compartment="c" hasOnlySubstanceUnits="false" boundaryCondition="false" constant="false" fbc:charge="-1" fbc:chemicalFormula="C13H23N2O8PRS">
        <notes>
          <html xmlns="http://www.w3.org/1999/xhtml">
            <p>NAME: Acetyl-[acyl-carrier protein]</p>
          </html>
        </notes>
        <annotation>
          <rdf:RDF xmlns:rdf="http://www.w3.org/1999/02/22-rdf-syntax-ns#" xmlns:dcterms="http://purl.org/dc/terms/" xmlns:vCard="http://www.w3.org/2001/vcard-rdf/3.0#" xmlns:vCard4="http://www.w3.org/2006/vcard/ns#" xmlns:bqbiol="http://biomodels.net/biology-qualifiers/" xmlns:bqmodel="http://biomodels.net/model-qualifiers/">
            <rdf:Description rdf:about="#meta_M_acACP_c">
              <bqbiol:is>
                <rdf:Bag>
                  <rdf:li rdf:resource="https://identifiers.org/bigg.metabolite/acACP"/>
                  <rdf:li rdf:resource="https://identifiers.org/biocyc/META:ACETYL-ACP"/>
                  <rdf:li rdf:resource="https://identifiers.org/chebi/CHEBI:13713"/>
                  <rdf:li rdf:resource="https://identifiers.org/chebi/CHEBI:2409"/>
                  <rdf:li rdf:resource="https://identifiers.org/chebi/CHEBI:17093"/>
                  <rdf:li rdf:resource="https://identifiers.org/kegg.compound/C03939"/>
                  <rdf:li rdf:resource="https://identifiers.org/metanetx.chemical/MNXM1269"/>
                  <rdf:li rdf:resource="https://identifiers.org/seed.compound/cpd11494"/>
                </rdf:Bag>
              </bqbiol:is>
            </rdf:Description>
          </rdf:RDF>
        </annotation>
      </species>
      <species metaid="meta_M_thdp_c" sboTerm="SBO:0000247" id="M_thdp_c" name="2,3,4,5-Tetrahydrodipicolinate" compartment="c" hasOnlySubstanceUnits="false" boundaryCondition="false" constant="false" fbc:charge="-2" fbc:chemicalFormula="C7H7NO4">
        <notes>
          <html xmlns="http://www.w3.org/1999/xhtml">
            <p>NAME: delta1-Piperidine-2,6-dicarboxylate; (S)-2,3,4,5-Tetrahydropyridine-2,6-dicarboxylate; 2,3,4,5-Tetrahydrodipicolinate; L-2,3,4,5-Tetrahydrodipicolinate;</p>
          </html>
        </notes>
        <annotation>
          <rdf:RDF xmlns:rdf="http://www.w3.org/1999/02/22-rdf-syntax-ns#" xmlns:dcterms="http://purl.org/dc/terms/" xmlns:vCard="http://www.w3.org/2001/vcard-rdf/3.0#" xmlns:vCard4="http://www.w3.org/2006/vcard/ns#" xmlns:bqbiol="http://biomodels.net/biology-qualifiers/" xmlns:bqmodel="http://biomodels.net/model-qualifiers/">
            <rdf:Description rdf:about="#meta_M_thdp_c">
              <bqbiol:is>
                <rdf:Bag>
                  <rdf:li rdf:resource="https://identifiers.org/bigg.metabolite/thdp"/>
                  <rdf:li rdf:resource="https://identifiers.org/biocyc/META:DELTA1-PIPERIDEINE-2-6-DICARBOXYLATE"/>
                  <rdf:li rdf:resource="https://identifiers.org/chebi/CHEBI:11408"/>
                  <rdf:li rdf:resource="https://identifiers.org/chebi/CHEBI:864"/>
                  <rdf:li rdf:resource="https://identifiers.org/chebi/CHEBI:21189"/>
                  <rdf:li rdf:resource="https://identifiers.org/chebi/CHEBI:6152"/>
                  <rdf:li rdf:resource="https://identifiers.org/chebi/CHEBI:16845"/>
                  <rdf:li rdf:resource="https://identifiers.org/chebi/CHEBI:18055"/>
                  <rdf:li rdf:resource="https://identifiers.org/chebi/CHEBI:32976"/>
                  <rdf:li rdf:resource="https://identifiers.org/chebi/CHEBI:13042"/>
                  <rdf:li rdf:resource="https://identifiers.org/hmdb/HMDB12289"/>
                  <rdf:li rdf:resource="https://identifiers.org/inchi_key/CXMBCXQHOXUCEO-BYPYZUCNSA-L"/>
                  <rdf:li rdf:resource="https://identifiers.org/kegg.compound/C03972"/>
                  <rdf:li rdf:resource="https://identifiers.org/metanetx.chemical/MNXM480"/>
                  <rdf:li rdf:resource="https://identifiers.org/sabiork/6990"/>
                  <rdf:li rdf:resource="https://identifiers.org/seed.compound/cpd29199"/>
                  <rdf:li rdf:resource="https://identifiers.org/seed.compound/cpd02465"/>
                </rdf:Bag>
              </bqbiol:is>
            </rdf:Description>
          </rdf:RDF>
        </annotation>
      </species>
      <species metaid="meta_M_23dhba_c" sboTerm="SBO:0000247" id="M_23dhba_c" name="(2,3-Dihydroxybenzoyl)adenylate" compartment="c" hasOnlySubstanceUnits="false" boundaryCondition="false" constant="false" fbc:charge="-1" fbc:chemicalFormula="C17H17N5O10P">
        <notes>
          <html xmlns="http://www.w3.org/1999/xhtml">
            <p>NAME: (2,3-Dihydroxybenzoyl)adenylate</p>
          </html>
        </notes>
        <annotation>
          <rdf:RDF xmlns:rdf="http://www.w3.org/1999/02/22-rdf-syntax-ns#" xmlns:dcterms="http://purl.org/dc/terms/" xmlns:vCard="http://www.w3.org/2001/vcard-rdf/3.0#" xmlns:vCard4="http://www.w3.org/2006/vcard/ns#" xmlns:bqbiol="http://biomodels.net/biology-qualifiers/" xmlns:bqmodel="http://biomodels.net/model-qualifiers/">
            <rdf:Description rdf:about="#meta_M_23dhba_c">
              <bqbiol:is>
                <rdf:Bag>
                  <rdf:li rdf:resource="https://identifiers.org/chebi/CHEBI:15572"/>
                  <rdf:li rdf:resource="https://identifiers.org/kegg.compound/C04030"/>
                  <rdf:li rdf:resource="https://identifiers.org/metanetx.chemical/MNXM1978"/>
                </rdf:Bag>
              </bqbiol:is>
            </rdf:Description>
          </rdf:RDF>
        </annotation>
      </species>
      <species metaid="meta_M_ala_B_c" sboTerm="SBO:0000247" id="M_ala_B_c" name="beta-Alanine" compartment="c" hasOnlySubstanceUnits="false" boundaryCondition="false" constant="false" fbc:charge="0" fbc:chemicalFormula="C3H7NO2">
        <notes>
          <html xmlns="http://www.w3.org/1999/xhtml">
            <p>NAME: 3-Aminopropionic acid; 3-Aminopropanoate; beta-Alanine;</p>
          </html>
        </notes>
        <annotation>
          <rdf:RDF xmlns:rdf="http://www.w3.org/1999/02/22-rdf-syntax-ns#" xmlns:dcterms="http://purl.org/dc/terms/" xmlns:vCard="http://www.w3.org/2001/vcard-rdf/3.0#" xmlns:vCard4="http://www.w3.org/2006/vcard/ns#" xmlns:bqbiol="http://biomodels.net/biology-qualifiers/" xmlns:bqmodel="http://biomodels.net/model-qualifiers/">
            <rdf:Description rdf:about="#meta_M_ala_B_c">
              <bqbiol:is>
                <rdf:Bag>
                  <rdf:li rdf:resource="https://identifiers.org/bigg.metabolite/ala_B"/>
                  <rdf:li rdf:resource="https://identifiers.org/biocyc/META:B-ALANINE"/>
                  <rdf:li rdf:resource="https://identifiers.org/chebi/CHEBI:12389"/>
                  <rdf:li rdf:resource="https://identifiers.org/chebi/CHEBI:63070"/>
                  <rdf:li rdf:resource="https://identifiers.org/chebi/CHEBI:16958"/>
                  <rdf:li rdf:resource="https://identifiers.org/chebi/CHEBI:22821"/>
                  <rdf:li rdf:resource="https://identifiers.org/chebi/CHEBI:10343"/>
                  <rdf:li rdf:resource="https://identifiers.org/chebi/CHEBI:57966"/>
                  <rdf:li rdf:resource="https://identifiers.org/chebi/CHEBI:41050"/>
                  <rdf:li rdf:resource="https://identifiers.org/envipath/650babc9-9d68-4b73-9332-11972ca26f7b/compound/0352ab69-1208-420e-b7c9-87b5b436f4df"/>
                  <rdf:li rdf:resource="https://identifiers.org/hmdb/HMDB00056"/>
                  <rdf:li rdf:resource="https://identifiers.org/inchi_key/UCMIRNVEIXFBKS-UHFFFAOYSA-N"/>
                  <rdf:li rdf:resource="https://identifiers.org/kegg.compound/C00099"/>
                  <rdf:li rdf:resource="https://identifiers.org/kegg.drug/D07561"/>
                  <rdf:li rdf:resource="https://identifiers.org/metanetx.chemical/MNXM144"/>
                  <rdf:li rdf:resource="https://identifiers.org/reactome.compound/73590"/>
                  <rdf:li rdf:resource="https://identifiers.org/reactome.compound/909777"/>
                  <rdf:li rdf:resource="https://identifiers.org/sabiork/1932"/>
                  <rdf:li rdf:resource="https://identifiers.org/seed.compound/cpd00085"/>
                </rdf:Bag>
              </bqbiol:is>
            </rdf:Description>
          </rdf:RDF>
        </annotation>
      </species>
      <species metaid="meta_M_pi_c" sboTerm="SBO:0000247" id="M_pi_c" name="Orthophosphate" compartment="c" hasOnlySubstanceUnits="false" boundaryCondition="false" constant="false" fbc:charge="-2" fbc:chemicalFormula="HO4P">
        <notes>
          <html xmlns="http://www.w3.org/1999/xhtml">
            <p>NAME: Orthophosphoric acid; Phosphoric acid; Orthophosphate; Phosphate;</p>
          </html>
        </notes>
        <annotation>
          <rdf:RDF xmlns:rdf="http://www.w3.org/1999/02/22-rdf-syntax-ns#" xmlns:dcterms="http://purl.org/dc/terms/" xmlns:vCard="http://www.w3.org/2001/vcard-rdf/3.0#" xmlns:vCard4="http://www.w3.org/2006/vcard/ns#" xmlns:bqbiol="http://biomodels.net/biology-qualifiers/" xmlns:bqmodel="http://biomodels.net/model-qualifiers/">
            <rdf:Description rdf:about="#meta_M_pi_c">
              <bqbiol:is>
                <rdf:Bag>
                  <rdf:li rdf:resource="https://identifiers.org/bigg.metabolite/pi"/>
                  <rdf:li rdf:resource="https://identifiers.org/biocyc/META:Pi"/>
                  <rdf:li rdf:resource="https://identifiers.org/biocyc/META:CPD-16459"/>
                  <rdf:li rdf:resource="https://identifiers.org/biocyc/META:PHOSPHATE-GROUP"/>
                  <rdf:li rdf:resource="https://identifiers.org/chebi/CHEBI:26078"/>
                  <rdf:li rdf:resource="https://identifiers.org/chebi/CHEBI:18367"/>
                  <rdf:li rdf:resource="https://identifiers.org/chebi/CHEBI:29139"/>
                  <rdf:li rdf:resource="https://identifiers.org/chebi/CHEBI:39739"/>
                  <rdf:li rdf:resource="https://identifiers.org/chebi/CHEBI:43470"/>
                  <rdf:li rdf:resource="https://identifiers.org/chebi/CHEBI:35780"/>
                  <rdf:li rdf:resource="https://identifiers.org/chebi/CHEBI:43474"/>
                  <rdf:li rdf:resource="https://identifiers.org/chebi/CHEBI:26020"/>
                  <rdf:li rdf:resource="https://identifiers.org/chebi/CHEBI:45024"/>
                  <rdf:li rdf:resource="https://identifiers.org/chebi/CHEBI:39745"/>
                  <rdf:li rdf:resource="https://identifiers.org/chebi/CHEBI:29137"/>
                  <rdf:li rdf:resource="https://identifiers.org/chebi/CHEBI:14791"/>
                  <rdf:li rdf:resource="https://identifiers.org/chebi/CHEBI:7793"/>
                  <rdf:li rdf:resource="https://identifiers.org/envipath/650babc9-9d68-4b73-9332-11972ca26f7b/compound/db5219ee-60cb-4370-b066-340c9faf069c"/>
                  <rdf:li rdf:resource="https://identifiers.org/envipath/5882df9c-dae1-4d80-a40e-db4724271456/compound/84684967-eade-48d4-b25d-c4aede0a0836"/>
                  <rdf:li rdf:resource="https://identifiers.org/envipath/5882df9c-dae1-4d80-a40e-db4724271456/compound/ad82c39b-2edb-4953-b971-79a2d2ea6e26"/>
                  <rdf:li rdf:resource="https://identifiers.org/envipath/650babc9-9d68-4b73-9332-11972ca26f7b/compound/aac01fea-4223-49c1-8b12-cd50f11ebfc8"/>
                  <rdf:li rdf:resource="https://identifiers.org/envipath/32de3cf4-e3e6-4168-956e-32fa5ddb0ce1/compound/c581b2ce-6238-45de-abc0-60ca8d47ed04"/>
                  <rdf:li rdf:resource="https://identifiers.org/hmdb/HMDB02105"/>
                  <rdf:li rdf:resource="https://identifiers.org/hmdb/HMDB00973"/>
                  <rdf:li rdf:resource="https://identifiers.org/hmdb/HMDB01429"/>
                  <rdf:li rdf:resource="https://identifiers.org/hmdb/HMDB02142"/>
                  <rdf:li rdf:resource="https://identifiers.org/hmdb/HMDB05947"/>
                  <rdf:li rdf:resource="https://identifiers.org/inchi_key/NBIIXXVUZAFLBC-UHFFFAOYSA-L"/>
                  <rdf:li rdf:resource="https://identifiers.org/kegg.compound/C00009"/>
                  <rdf:li rdf:resource="https://identifiers.org/kegg.drug/D05467"/>
                  <rdf:li rdf:resource="https://identifiers.org/metanetx.chemical/MNXM9"/>
                  <rdf:li rdf:resource="https://identifiers.org/reactome.compound/5228339"/>
                  <rdf:li rdf:resource="https://identifiers.org/reactome.compound/113550"/>
                  <rdf:li rdf:resource="https://identifiers.org/reactome.compound/8851513"/>
                  <rdf:li rdf:resource="https://identifiers.org/reactome.compound/113551"/>
                  <rdf:li rdf:resource="https://identifiers.org/reactome.compound/109277"/>
                  <rdf:li rdf:resource="https://identifiers.org/reactome.compound/29372"/>
                  <rdf:li rdf:resource="https://identifiers.org/reactome.compound/8851226"/>
                  <rdf:li rdf:resource="https://identifiers.org/reactome.compound/113548"/>
                  <rdf:li rdf:resource="https://identifiers.org/sabiork/36"/>
                  <rdf:li rdf:resource="https://identifiers.org/seed.compound/cpd27787"/>
                  <rdf:li rdf:resource="https://identifiers.org/seed.compound/cpd00009"/>
                </rdf:Bag>
              </bqbiol:is>
            </rdf:Description>
          </rdf:RDF>
        </annotation>
      </species>
      <species metaid="meta_M_ppcoa_c" sboTerm="SBO:0000247" id="M_ppcoa_c" name="Propanoyl-CoA" compartment="c" hasOnlySubstanceUnits="false" boundaryCondition="false" constant="false" fbc:charge="-3" fbc:chemicalFormula="C24H37N7O17P3S">
        <notes>
          <html xmlns="http://www.w3.org/1999/xhtml">
            <p>NAME: Propionyl coenzyme A; Propionyl-CoA; Propanoyl-CoA;</p>
          </html>
        </notes>
        <annotation>
          <rdf:RDF xmlns:rdf="http://www.w3.org/1999/02/22-rdf-syntax-ns#" xmlns:dcterms="http://purl.org/dc/terms/" xmlns:vCard="http://www.w3.org/2001/vcard-rdf/3.0#" xmlns:vCard4="http://www.w3.org/2006/vcard/ns#" xmlns:bqbiol="http://biomodels.net/biology-qualifiers/" xmlns:bqmodel="http://biomodels.net/model-qualifiers/">
            <rdf:Description rdf:about="#meta_M_ppcoa_c">
              <bqbiol:is>
                <rdf:Bag>
                  <rdf:li rdf:resource="https://identifiers.org/bigg.metabolite/ppcoa"/>
                  <rdf:li rdf:resource="https://identifiers.org/biocyc/META:PROPIONYL-COA"/>
                  <rdf:li rdf:resource="https://identifiers.org/chebi/CHEBI:14907"/>
                  <rdf:li rdf:resource="https://identifiers.org/chebi/CHEBI:57392"/>
                  <rdf:li rdf:resource="https://identifiers.org/chebi/CHEBI:14904"/>
                  <rdf:li rdf:resource="https://identifiers.org/chebi/CHEBI:26295"/>
                  <rdf:li rdf:resource="https://identifiers.org/chebi/CHEBI:8479"/>
                  <rdf:li rdf:resource="https://identifiers.org/chebi/CHEBI:15539"/>
                  <rdf:li rdf:resource="https://identifiers.org/envipath/32de3cf4-e3e6-4168-956e-32fa5ddb0ce1/compound/4e032169-05c6-49aa-9422-d081d81bc1a6"/>
                  <rdf:li rdf:resource="https://identifiers.org/hmdb/HMDB01275"/>
                  <rdf:li rdf:resource="https://identifiers.org/inchi_key/QAQREVBBADEHPA-IEXPHMLFSA-J"/>
                  <rdf:li rdf:resource="https://identifiers.org/kegg.compound/C00100"/>
                  <rdf:li rdf:resource="https://identifiers.org/lipidmaps/LMFA07050364"/>
                  <rdf:li rdf:resource="https://identifiers.org/metanetx.chemical/MNXM86"/>
                  <rdf:li rdf:resource="https://identifiers.org/reactome.compound/192314"/>
                  <rdf:li rdf:resource="https://identifiers.org/reactome.compound/70843"/>
                  <rdf:li rdf:resource="https://identifiers.org/sabiork/1933"/>
                  <rdf:li rdf:resource="https://identifiers.org/seed.compound/cpd12196"/>
                  <rdf:li rdf:resource="https://identifiers.org/seed.compound/cpd00086"/>
                  <rdf:li rdf:resource="https://identifiers.org/slm/000389157"/>
                </rdf:Bag>
              </bqbiol:is>
            </rdf:Description>
          </rdf:RDF>
        </annotation>
      </species>
      <species metaid="meta_M_23ddhb_c" sboTerm="SBO:0000247" id="M_23ddhb_c" name="2,3-Dihydro-2,3-dihydroxybenzoate" compartment="c" hasOnlySubstanceUnits="false" boundaryCondition="false" constant="false" fbc:charge="-1" fbc:chemicalFormula="C7H7O4">
        <notes>
          <html xmlns="http://www.w3.org/1999/xhtml">
            <p>NAME: (2S,3S)-2,3-Dihydro-2,3-dihydroxybenzoate; (2S,3S)-2,3-Dihydroxy-2,3-dihydroxybenzoate</p>
          </html>
        </notes>
        <annotation>
          <rdf:RDF xmlns:rdf="http://www.w3.org/1999/02/22-rdf-syntax-ns#" xmlns:dcterms="http://purl.org/dc/terms/" xmlns:vCard="http://www.w3.org/2001/vcard-rdf/3.0#" xmlns:vCard4="http://www.w3.org/2006/vcard/ns#" xmlns:bqbiol="http://biomodels.net/biology-qualifiers/" xmlns:bqmodel="http://biomodels.net/model-qualifiers/">
            <rdf:Description rdf:about="#meta_M_23ddhb_c">
              <bqbiol:is>
                <rdf:Bag>
                  <rdf:li rdf:resource="https://identifiers.org/chebi/CHEBI:15941"/>
                  <rdf:li rdf:resource="https://identifiers.org/chebi/CHEBI:48968"/>
                  <rdf:li rdf:resource="https://identifiers.org/kegg.compound/C04171"/>
                  <rdf:li rdf:resource="https://identifiers.org/metanetx.chemical/MNXM114261"/>
                </rdf:Bag>
              </bqbiol:is>
            </rdf:Description>
          </rdf:RDF>
        </annotation>
      </species>
      <species metaid="meta_M_thf_c" sboTerm="SBO:0000247" id="M_thf_c" name="Tetrahydrofolate" compartment="c" hasOnlySubstanceUnits="false" boundaryCondition="false" constant="false" fbc:charge="-2" fbc:chemicalFormula="C19H21N7O6">
        <notes>
          <html xmlns="http://www.w3.org/1999/xhtml">
            <p>NAME: Tetrahydrofolate; Tetrahydrofolic acid; 5,6,7,8-Tetrahydrofolate; THF; (6S)-Tetrahydrofolate; (6S)-THFA; (6S)-Tetrahydrofolic acid;</p>
          </html>
        </notes>
        <annotation>
          <rdf:RDF xmlns:rdf="http://www.w3.org/1999/02/22-rdf-syntax-ns#" xmlns:dcterms="http://purl.org/dc/terms/" xmlns:vCard="http://www.w3.org/2001/vcard-rdf/3.0#" xmlns:vCard4="http://www.w3.org/2006/vcard/ns#" xmlns:bqbiol="http://biomodels.net/biology-qualifiers/" xmlns:bqmodel="http://biomodels.net/model-qualifiers/">
            <rdf:Description rdf:about="#meta_M_thf_c">
              <bqbiol:is>
                <rdf:Bag>
                  <rdf:li rdf:resource="https://identifiers.org/bigg.metabolite/thf"/>
                  <rdf:li rdf:resource="https://identifiers.org/biocyc/META:THF"/>
                  <rdf:li rdf:resource="https://identifiers.org/chebi/CHEBI:57453"/>
                  <rdf:li rdf:resource="https://identifiers.org/chebi/CHEBI:46069"/>
                  <rdf:li rdf:resource="https://identifiers.org/chebi/CHEBI:20506"/>
                  <rdf:li rdf:resource="https://identifiers.org/chebi/CHEBI:12075"/>
                  <rdf:li rdf:resource="https://identifiers.org/chebi/CHEBI:9482"/>
                  <rdf:li rdf:resource="https://identifiers.org/chebi/CHEBI:15635"/>
                  <rdf:li rdf:resource="https://identifiers.org/chebi/CHEBI:18606"/>
                  <rdf:li rdf:resource="https://identifiers.org/chebi/CHEBI:10931"/>
                  <rdf:li rdf:resource="https://identifiers.org/chebi/CHEBI:15220"/>
                  <rdf:li rdf:resource="https://identifiers.org/chebi/CHEBI:68437"/>
                  <rdf:li rdf:resource="https://identifiers.org/inchi_key/MSTNYGQPCMXVAQ-RYUDHWBXSA-L"/>
                  <rdf:li rdf:resource="https://identifiers.org/kegg.compound/C00101"/>
                  <rdf:li rdf:resource="https://identifiers.org/metanetx.chemical/MNXM79"/>
                  <rdf:li rdf:resource="https://identifiers.org/reactome.compound/111355"/>
                  <rdf:li rdf:resource="https://identifiers.org/reactome.compound/200671"/>
                  <rdf:li rdf:resource="https://identifiers.org/sabiork/1297"/>
                  <rdf:li rdf:resource="https://identifiers.org/seed.compound/cpd29254"/>
                </rdf:Bag>
              </bqbiol:is>
            </rdf:Description>
          </rdf:RDF>
        </annotation>
      </species>
      <species metaid="meta_M_dkmpp_c" sboTerm="SBO:0000247" id="M_dkmpp_c" name="2,3-Diketo-5-methylthiopentyl-1-phosphate" compartment="c" hasOnlySubstanceUnits="false" boundaryCondition="false" constant="false" fbc:charge="-1" fbc:chemicalFormula="C6H10O6PS">
        <notes>
          <html xmlns="http://www.w3.org/1999/xhtml">
            <p>NAME: 2,3-Diketo-5-methylthiopentyl-1-phosphate; 5-(Methylthio)-2,3-dioxopentyl phosphate</p>
          </html>
        </notes>
        <annotation>
          <rdf:RDF xmlns:rdf="http://www.w3.org/1999/02/22-rdf-syntax-ns#" xmlns:dcterms="http://purl.org/dc/terms/" xmlns:vCard="http://www.w3.org/2001/vcard-rdf/3.0#" xmlns:vCard4="http://www.w3.org/2006/vcard/ns#" xmlns:bqbiol="http://biomodels.net/biology-qualifiers/" xmlns:bqmodel="http://biomodels.net/model-qualifiers/">
            <rdf:Description rdf:about="#meta_M_dkmpp_c">
              <bqbiol:is>
                <rdf:Bag>
                  <rdf:li rdf:resource="https://identifiers.org/bigg.metabolite/dkmpp"/>
                  <rdf:li rdf:resource="https://identifiers.org/biocyc/META:CPD-8999"/>
                  <rdf:li rdf:resource="https://identifiers.org/chebi/CHEBI:58828"/>
                  <rdf:li rdf:resource="https://identifiers.org/chebi/CHEBI:50604"/>
                  <rdf:li rdf:resource="https://identifiers.org/hmdb/HMDB62750"/>
                  <rdf:li rdf:resource="https://identifiers.org/hmdb/HMDB59620"/>
                  <rdf:li rdf:resource="https://identifiers.org/hmdb/HMDB60266"/>
                  <rdf:li rdf:resource="https://identifiers.org/inchi_key/HKEAOVFNWRDVAJ-UHFFFAOYSA-L"/>
                  <rdf:li rdf:resource="https://identifiers.org/kegg.compound/C15650"/>
                  <rdf:li rdf:resource="https://identifiers.org/metanetx.chemical/MNXM162358"/>
                  <rdf:li rdf:resource="https://identifiers.org/reactome.compound/1237176"/>
                  <rdf:li rdf:resource="https://identifiers.org/seed.compound/cpd11295"/>
                </rdf:Bag>
              </bqbiol:is>
            </rdf:Description>
          </rdf:RDF>
        </annotation>
      </species>
      <species metaid="meta_M_5mdr1p_c" sboTerm="SBO:0000247" id="M_5mdr1p_c" name="S-Methyl-5-thio-D-ribose" compartment="c" hasOnlySubstanceUnits="false" boundaryCondition="false" constant="false" fbc:charge="-2" fbc:chemicalFormula="C6H11O7PS">
        <notes>
          <html xmlns="http://www.w3.org/1999/xhtml">
            <p>NAME: S-Methyl-5-thio-5-deoxy-D-ribose 1-phosphate; S-Methyl-5-thio-D-ribose 1-phosphate; S-Methyl-5-thio-alpha-D-ribose 1-phosphate;</p>
          </html>
        </notes>
        <annotation>
          <rdf:RDF xmlns:rdf="http://www.w3.org/1999/02/22-rdf-syntax-ns#" xmlns:dcterms="http://purl.org/dc/terms/" xmlns:vCard="http://www.w3.org/2001/vcard-rdf/3.0#" xmlns:vCard4="http://www.w3.org/2006/vcard/ns#" xmlns:bqbiol="http://biomodels.net/biology-qualifiers/" xmlns:bqmodel="http://biomodels.net/model-qualifiers/">
            <rdf:Description rdf:about="#meta_M_5mdr1p_c">
              <bqbiol:is>
                <rdf:Bag>
                  <rdf:li rdf:resource="https://identifiers.org/chebi/CHEBI:27859"/>
                  <rdf:li rdf:resource="https://identifiers.org/kegg.compound/C04188"/>
                  <rdf:li rdf:resource="https://identifiers.org/metanetx.chemical/MNXM407"/>
                </rdf:Bag>
              </bqbiol:is>
            </rdf:Description>
          </rdf:RDF>
        </annotation>
      </species>
      <species metaid="meta_M_hepdp_c" sboTerm="SBO:0000247" id="M_hepdp_c" name="all-trans-Heptaprenyl" compartment="c" hasOnlySubstanceUnits="false" boundaryCondition="false" constant="false" fbc:charge="-2" fbc:chemicalFormula="C35H58O7P2">
        <notes>
          <html xmlns="http://www.w3.org/1999/xhtml">
            <p>NAME: all-trans-Heptaprenyl diphosphate</p>
          </html>
        </notes>
        <annotation>
          <rdf:RDF xmlns:rdf="http://www.w3.org/1999/02/22-rdf-syntax-ns#" xmlns:dcterms="http://purl.org/dc/terms/" xmlns:vCard="http://www.w3.org/2001/vcard-rdf/3.0#" xmlns:vCard4="http://www.w3.org/2006/vcard/ns#" xmlns:bqbiol="http://biomodels.net/biology-qualifiers/" xmlns:bqmodel="http://biomodels.net/model-qualifiers/">
            <rdf:Description rdf:about="#meta_M_hepdp_c">
              <bqbiol:is>
                <rdf:Bag>
                  <rdf:li rdf:resource="https://identifiers.org/bigg.metabolite/hepdp"/>
                  <rdf:li rdf:resource="https://identifiers.org/biocyc/META:ALL-TRANS-HEPTAPRENYL-DIPHOSPHATE"/>
                  <rdf:li rdf:resource="https://identifiers.org/chebi/CHEBI:58206"/>
                  <rdf:li rdf:resource="https://identifiers.org/chebi/CHEBI:53046"/>
                  <rdf:li rdf:resource="https://identifiers.org/chebi/CHEBI:12778"/>
                  <rdf:li rdf:resource="https://identifiers.org/chebi/CHEBI:22342"/>
                  <rdf:li rdf:resource="https://identifiers.org/chebi/CHEBI:10191"/>
                  <rdf:li rdf:resource="https://identifiers.org/chebi/CHEBI:17613"/>
                  <rdf:li rdf:resource="https://identifiers.org/hmdb/HMDB12187"/>
                  <rdf:li rdf:resource="https://identifiers.org/inchi_key/LSJLEXWXRKTZAJ-YUIIPXGZSA-K"/>
                  <rdf:li rdf:resource="https://identifiers.org/kegg.compound/C04216"/>
                  <rdf:li rdf:resource="https://identifiers.org/lipidmaps/LMPR03030006"/>
                  <rdf:li rdf:resource="https://identifiers.org/metanetx.chemical/MNXM1722"/>
                  <rdf:li rdf:resource="https://identifiers.org/sabiork/1795"/>
                  <rdf:li rdf:resource="https://identifiers.org/seed.compound/cpd02590"/>
                </rdf:Bag>
              </bqbiol:is>
            </rdf:Description>
          </rdf:RDF>
        </annotation>
      </species>
      <species metaid="meta_M_pendp_c" sboTerm="SBO:0000247" id="M_pendp_c" name="all-trans-Pentaprenyl" compartment="c" hasOnlySubstanceUnits="false" boundaryCondition="false" constant="false" fbc:charge="-2" fbc:chemicalFormula="C25H42O7P2">
        <notes>
          <html xmlns="http://www.w3.org/1999/xhtml">
            <p>NAME: all-trans-Pentaprenyl diphosphate; (2E,6E,10E,14E)-Geranylfarnesyl diphosphate; Geranylfarnesyl diphosphate;</p>
          </html>
        </notes>
        <annotation>
          <rdf:RDF xmlns:rdf="http://www.w3.org/1999/02/22-rdf-syntax-ns#" xmlns:dcterms="http://purl.org/dc/terms/" xmlns:vCard="http://www.w3.org/2001/vcard-rdf/3.0#" xmlns:vCard4="http://www.w3.org/2006/vcard/ns#" xmlns:bqbiol="http://biomodels.net/biology-qualifiers/" xmlns:bqmodel="http://biomodels.net/model-qualifiers/">
            <rdf:Description rdf:about="#meta_M_pendp_c">
              <bqbiol:is>
                <rdf:Bag>
                  <rdf:li rdf:resource="https://identifiers.org/bigg.metabolite/pendp"/>
                  <rdf:li rdf:resource="https://identifiers.org/biocyc/META:ALL-TRANS-PENTAPRENYL-DIPHOSPHATE"/>
                  <rdf:li rdf:resource="https://identifiers.org/chebi/CHEBI:22347"/>
                  <rdf:li rdf:resource="https://identifiers.org/chebi/CHEBI:10195"/>
                  <rdf:li rdf:resource="https://identifiers.org/chebi/CHEBI:19785"/>
                  <rdf:li rdf:resource="https://identifiers.org/chebi/CHEBI:16818"/>
                  <rdf:li rdf:resource="https://identifiers.org/chebi/CHEBI:12782"/>
                  <rdf:li rdf:resource="https://identifiers.org/chebi/CHEBI:53048"/>
                  <rdf:li rdf:resource="https://identifiers.org/chebi/CHEBI:57907"/>
                  <rdf:li rdf:resource="https://identifiers.org/hmdb/HMDB12231"/>
                  <rdf:li rdf:resource="https://identifiers.org/inchi_key/JMVSBFJBMXQNJW-GIXZANJISA-K"/>
                  <rdf:li rdf:resource="https://identifiers.org/kegg.compound/C04217"/>
                  <rdf:li rdf:resource="https://identifiers.org/lipidmaps/LMPR0105010014"/>
                  <rdf:li rdf:resource="https://identifiers.org/metanetx.chemical/MNXM2210"/>
                  <rdf:li rdf:resource="https://identifiers.org/seed.compound/cpd02591"/>
                </rdf:Bag>
              </bqbiol:is>
            </rdf:Description>
          </rdf:RDF>
        </annotation>
      </species>
      <species metaid="meta_M_5mdru1p_c" sboTerm="SBO:0000247" id="M_5mdru1p_c" name="S-Methyl-5-thio-D-ribulose-1-phosphate" compartment="c" hasOnlySubstanceUnits="false" boundaryCondition="false" constant="false" fbc:charge="-2" fbc:chemicalFormula="C6H11O7PS">
        <notes>
          <html xmlns="http://www.w3.org/1999/xhtml">
            <p>NAME: S-Methyl-5-thio-D-ribulose 1-phosphate</p>
          </html>
        </notes>
        <annotation>
          <rdf:RDF xmlns:rdf="http://www.w3.org/1999/02/22-rdf-syntax-ns#" xmlns:dcterms="http://purl.org/dc/terms/" xmlns:vCard="http://www.w3.org/2001/vcard-rdf/3.0#" xmlns:vCard4="http://www.w3.org/2006/vcard/ns#" xmlns:bqbiol="http://biomodels.net/biology-qualifiers/" xmlns:bqmodel="http://biomodels.net/model-qualifiers/">
            <rdf:Description rdf:about="#meta_M_5mdru1p_c">
              <bqbiol:is>
                <rdf:Bag>
                  <rdf:li rdf:resource="https://identifiers.org/chebi/CHEBI:28096"/>
                  <rdf:li rdf:resource="https://identifiers.org/kegg.compound/C04582"/>
                  <rdf:li rdf:resource="https://identifiers.org/metanetx.chemical/MNXM522"/>
                </rdf:Bag>
              </bqbiol:is>
            </rdf:Description>
          </rdf:RDF>
        </annotation>
      </species>
      <species metaid="meta_M_3c4mop_c" sboTerm="SBO:0000247" id="M_3c4mop_c" name="(2S)-2-Isopropyl-3-oxosuccinate" compartment="c" hasOnlySubstanceUnits="false" boundaryCondition="false" constant="false" fbc:charge="-2" fbc:chemicalFormula="C7H8O5">
        <notes>
          <html xmlns="http://www.w3.org/1999/xhtml">
            <p>NAME: 2-Oxo-4-methyl-3-carboxypentanoate; (2S)-2-Isopropyl-3-oxosuccinate; 3-Carboxy-4-methyl-2-oxopentanoate;</p>
          </html>
        </notes>
        <annotation>
          <rdf:RDF xmlns:rdf="http://www.w3.org/1999/02/22-rdf-syntax-ns#" xmlns:dcterms="http://purl.org/dc/terms/" xmlns:vCard="http://www.w3.org/2001/vcard-rdf/3.0#" xmlns:vCard4="http://www.w3.org/2006/vcard/ns#" xmlns:bqbiol="http://biomodels.net/biology-qualifiers/" xmlns:bqmodel="http://biomodels.net/model-qualifiers/">
            <rdf:Description rdf:about="#meta_M_3c4mop_c">
              <bqbiol:is>
                <rdf:Bag>
                  <rdf:li rdf:resource="https://identifiers.org/chebi/CHEBI:1467"/>
                  <rdf:li rdf:resource="https://identifiers.org/kegg.compound/C04236"/>
                  <rdf:li rdf:resource="https://identifiers.org/metanetx.chemical/MNXM1602"/>
                </rdf:Bag>
              </bqbiol:is>
            </rdf:Description>
          </rdf:RDF>
        </annotation>
      </species>
      <species metaid="meta_M_g1p_c" sboTerm="SBO:0000247" id="M_g1p_c" name="D-Glucose" compartment="c" hasOnlySubstanceUnits="false" boundaryCondition="false" constant="false" fbc:charge="-1" fbc:chemicalFormula="C6H12O9P">
        <notes>
          <html xmlns="http://www.w3.org/1999/xhtml">
            <p>NAME: alpha-D-Glucose 1-phosphate; Cori ester; D-Glucose alpha-1-phosphate; D-Glucose 1-phosphate;</p>
          </html>
        </notes>
        <annotation>
          <rdf:RDF xmlns:rdf="http://www.w3.org/1999/02/22-rdf-syntax-ns#" xmlns:dcterms="http://purl.org/dc/terms/" xmlns:vCard="http://www.w3.org/2001/vcard-rdf/3.0#" xmlns:vCard4="http://www.w3.org/2006/vcard/ns#" xmlns:bqbiol="http://biomodels.net/biology-qualifiers/" xmlns:bqmodel="http://biomodels.net/model-qualifiers/">
            <rdf:Description rdf:about="#meta_M_g1p_c">
              <bqbiol:is>
                <rdf:Bag>
                  <rdf:li rdf:resource="https://identifiers.org/bigg.metabolite/g1p"/>
                  <rdf:li rdf:resource="https://identifiers.org/biocyc/META:D-glucose-1-phosphates"/>
                  <rdf:li rdf:resource="https://identifiers.org/biocyc/META:GLC-1-P"/>
                  <rdf:li rdf:resource="https://identifiers.org/chebi/CHEBI:10246"/>
                  <rdf:li rdf:resource="https://identifiers.org/chebi/CHEBI:42623"/>
                  <rdf:li rdf:resource="https://identifiers.org/chebi/CHEBI:12967"/>
                  <rdf:li rdf:resource="https://identifiers.org/chebi/CHEBI:12320"/>
                  <rdf:li rdf:resource="https://identifiers.org/chebi/CHEBI:29042"/>
                  <rdf:li rdf:resource="https://identifiers.org/chebi/CHEBI:4169"/>
                  <rdf:li rdf:resource="https://identifiers.org/chebi/CHEBI:58601"/>
                  <rdf:li rdf:resource="https://identifiers.org/chebi/CHEBI:57629"/>
                  <rdf:li rdf:resource="https://identifiers.org/chebi/CHEBI:16077"/>
                  <rdf:li rdf:resource="https://identifiers.org/chebi/CHEBI:21001"/>
                  <rdf:li rdf:resource="https://identifiers.org/chebi/CHEBI:12970"/>
                  <rdf:li rdf:resource="https://identifiers.org/chebi/CHEBI:21004"/>
                  <rdf:li rdf:resource="https://identifiers.org/hmdb/HMDB01586"/>
                  <rdf:li rdf:resource="https://identifiers.org/hmdb/HMDB01306"/>
                  <rdf:li rdf:resource="https://identifiers.org/inchi_key/HXXFSFRBOHSIMQ-GASJEMHNSA-L"/>
                  <rdf:li rdf:resource="https://identifiers.org/kegg.compound/C00103"/>
                  <rdf:li rdf:resource="https://identifiers.org/metanetx.chemical/MNXM89588"/>
                  <rdf:li rdf:resource="https://identifiers.org/reactome.compound/29548"/>
                  <rdf:li rdf:resource="https://identifiers.org/sabiork/1450"/>
                  <rdf:li rdf:resource="https://identifiers.org/sabiork/23742"/>
                  <rdf:li rdf:resource="https://identifiers.org/sabiork/1298"/>
                  <rdf:li rdf:resource="https://identifiers.org/seed.compound/cpd00089"/>
                  <rdf:li rdf:resource="https://identifiers.org/seed.compound/cpd28817"/>
                </rdf:Bag>
              </bqbiol:is>
            </rdf:Description>
          </rdf:RDF>
        </annotation>
      </species>
      <species metaid="meta_M_4mhetz_c" sboTerm="SBO:0000247" id="M_4mhetz_c" name="5-(2-Hydroxyethyl)-4-methylthiazole" compartment="c" hasOnlySubstanceUnits="false" boundaryCondition="false" constant="false" fbc:charge="0" fbc:chemicalFormula="C6H9NOS">
        <notes>
          <html xmlns="http://www.w3.org/1999/xhtml">
            <p>NAME: 4-Methyl-5-(2’-hydroxyethyl)-thiazole; 5-(2-Hydroxyethyl)-4-methylthiazole; 4-Methyl-5-(2-hydroxyethyl)-thiazole</p>
          </html>
        </notes>
        <annotation>
          <rdf:RDF xmlns:rdf="http://www.w3.org/1999/02/22-rdf-syntax-ns#" xmlns:dcterms="http://purl.org/dc/terms/" xmlns:vCard="http://www.w3.org/2001/vcard-rdf/3.0#" xmlns:vCard4="http://www.w3.org/2006/vcard/ns#" xmlns:bqbiol="http://biomodels.net/biology-qualifiers/" xmlns:bqmodel="http://biomodels.net/model-qualifiers/">
            <rdf:Description rdf:about="#meta_M_4mhetz_c">
              <bqbiol:is>
                <rdf:Bag>
                  <rdf:li rdf:resource="https://identifiers.org/chebi/CHEBI:17957"/>
                  <rdf:li rdf:resource="https://identifiers.org/kegg.compound/C04294"/>
                  <rdf:li rdf:resource="https://identifiers.org/metanetx.chemical/MNXM962"/>
                </rdf:Bag>
              </bqbiol:is>
            </rdf:Description>
          </rdf:RDF>
        </annotation>
      </species>
      <species metaid="meta_M_idp_c" sboTerm="SBO:0000247" id="M_idp_c" name="IDP" compartment="c" hasOnlySubstanceUnits="false" boundaryCondition="false" constant="false" fbc:charge="-2" fbc:chemicalFormula="C10H12N4O11P2">
        <notes>
          <html xmlns="http://www.w3.org/1999/xhtml">
            <p>NAME: Inosine 5’-diphosphate; Inosine diphosphate; IDP;</p>
          </html>
        </notes>
        <annotation>
          <rdf:RDF xmlns:rdf="http://www.w3.org/1999/02/22-rdf-syntax-ns#" xmlns:dcterms="http://purl.org/dc/terms/" xmlns:vCard="http://www.w3.org/2001/vcard-rdf/3.0#" xmlns:vCard4="http://www.w3.org/2006/vcard/ns#" xmlns:bqbiol="http://biomodels.net/biology-qualifiers/" xmlns:bqmodel="http://biomodels.net/model-qualifiers/">
            <rdf:Description rdf:about="#meta_M_idp_c">
              <bqbiol:is>
                <rdf:Bag>
                  <rdf:li rdf:resource="https://identifiers.org/bigg.metabolite/idp"/>
                  <rdf:li rdf:resource="https://identifiers.org/biocyc/META:IDP"/>
                  <rdf:li rdf:resource="https://identifiers.org/chebi/CHEBI:17808"/>
                  <rdf:li rdf:resource="https://identifiers.org/chebi/CHEBI:58280"/>
                  <rdf:li rdf:resource="https://identifiers.org/chebi/CHEBI:43252"/>
                  <rdf:li rdf:resource="https://identifiers.org/chebi/CHEBI:19270"/>
                  <rdf:li rdf:resource="https://identifiers.org/chebi/CHEBI:13371"/>
                  <rdf:li rdf:resource="https://identifiers.org/chebi/CHEBI:5848"/>
                  <rdf:li rdf:resource="https://identifiers.org/hmdb/HMDB03335"/>
                  <rdf:li rdf:resource="https://identifiers.org/inchi_key/JPXZQMKKFWMMGK-KQYNXXCUSA-K"/>
                  <rdf:li rdf:resource="https://identifiers.org/kegg.compound/C00104"/>
                  <rdf:li rdf:resource="https://identifiers.org/metanetx.chemical/MNXM495"/>
                  <rdf:li rdf:resource="https://identifiers.org/reactome.compound/2509811"/>
                  <rdf:li rdf:resource="https://identifiers.org/sabiork/1299"/>
                  <rdf:li rdf:resource="https://identifiers.org/seed.compound/cpd00090"/>
                </rdf:Bag>
              </bqbiol:is>
            </rdf:Description>
          </rdf:RDF>
        </annotation>
      </species>
      <species metaid="meta_M_pran_c" sboTerm="SBO:0000247" id="M_pran_c" name="N-(5-Phospho-D-ribosyl)anthranilate" compartment="c" hasOnlySubstanceUnits="false" boundaryCondition="false" constant="false" fbc:charge="-2" fbc:chemicalFormula="C12H14NO9P">
        <notes>
          <html xmlns="http://www.w3.org/1999/xhtml">
            <p>NAME: N-(5-Phosphoribosyl)anthranilic acid; N-(5-Phospho-beta-D-ribosyl)anthranilate; N-(5-Phospho-D-ribosyl)anthranilate;</p>
          </html>
        </notes>
        <annotation>
          <rdf:RDF xmlns:rdf="http://www.w3.org/1999/02/22-rdf-syntax-ns#" xmlns:dcterms="http://purl.org/dc/terms/" xmlns:vCard="http://www.w3.org/2001/vcard-rdf/3.0#" xmlns:vCard4="http://www.w3.org/2006/vcard/ns#" xmlns:bqbiol="http://biomodels.net/biology-qualifiers/" xmlns:bqmodel="http://biomodels.net/model-qualifiers/">
            <rdf:Description rdf:about="#meta_M_pran_c">
              <bqbiol:is>
                <rdf:Bag>
                  <rdf:li rdf:resource="https://identifiers.org/bigg.metabolite/pran"/>
                  <rdf:li rdf:resource="https://identifiers.org/biocyc/META:N-5-PHOSPHORIBOSYL-ANTHRANILATE"/>
                  <rdf:li rdf:resource="https://identifiers.org/chebi/CHEBI:12431"/>
                  <rdf:li rdf:resource="https://identifiers.org/chebi/CHEBI:21472"/>
                  <rdf:li rdf:resource="https://identifiers.org/chebi/CHEBI:12432"/>
                  <rdf:li rdf:resource="https://identifiers.org/chebi/CHEBI:21488"/>
                  <rdf:li rdf:resource="https://identifiers.org/chebi/CHEBI:7091"/>
                  <rdf:li rdf:resource="https://identifiers.org/chebi/CHEBI:18277"/>
                  <rdf:li rdf:resource="https://identifiers.org/inchi_key/PMFMJXPRNJUYMB-GWOFURMSSA-K"/>
                  <rdf:li rdf:resource="https://identifiers.org/kegg.compound/C04302"/>
                  <rdf:li rdf:resource="https://identifiers.org/metanetx.chemical/MNXM1489"/>
                  <rdf:li rdf:resource="https://identifiers.org/seed.compound/cpd02642"/>
                </rdf:Bag>
              </bqbiol:is>
            </rdf:Description>
          </rdf:RDF>
        </annotation>
      </species>
      <species metaid="meta_M_4mpetz_c" sboTerm="SBO:0000247" id="M_4mpetz_c" name="4-Methyl-5-(2-phosphoethyl)-thiazole" compartment="c" hasOnlySubstanceUnits="false" boundaryCondition="false" constant="false" fbc:charge="-1" fbc:chemicalFormula="C6H9NO4PS">
        <notes>
          <html xmlns="http://www.w3.org/1999/xhtml">
            <p>NAME: 4-Methyl-5-(2-phosphono-oxyethyl)thiazole; 4-Methyl-5-(2-phosphoethyl)thiazole;</p>
          </html>
        </notes>
        <annotation>
          <rdf:RDF xmlns:rdf="http://www.w3.org/1999/02/22-rdf-syntax-ns#" xmlns:dcterms="http://purl.org/dc/terms/" xmlns:vCard="http://www.w3.org/2001/vcard-rdf/3.0#" xmlns:vCard4="http://www.w3.org/2006/vcard/ns#" xmlns:bqbiol="http://biomodels.net/biology-qualifiers/" xmlns:bqmodel="http://biomodels.net/model-qualifiers/">
            <rdf:Description rdf:about="#meta_M_4mpetz_c">
              <bqbiol:is>
                <rdf:Bag>
                  <rdf:li rdf:resource="https://identifiers.org/chebi/CHEBI:17857"/>
                  <rdf:li rdf:resource="https://identifiers.org/kegg.compound/C04327"/>
                  <rdf:li rdf:resource="https://identifiers.org/metanetx.chemical/MNXM960"/>
                </rdf:Bag>
              </bqbiol:is>
            </rdf:Description>
          </rdf:RDF>
        </annotation>
      </species>
      <species metaid="meta_M_dmlz_c" sboTerm="SBO:0000247" id="M_dmlz_c" name="6,7-Dimethyl-8-(1-D-ribityl)lumazine" compartment="c" hasOnlySubstanceUnits="false" boundaryCondition="false" constant="false" fbc:charge="0" fbc:chemicalFormula="C13H18N4O6">
        <notes>
          <html xmlns="http://www.w3.org/1999/xhtml">
            <p>NAME: 6,7-Dimethyl-8-(D-ribityl)lumazine</p>
          </html>
        </notes>
        <annotation>
          <rdf:RDF xmlns:rdf="http://www.w3.org/1999/02/22-rdf-syntax-ns#" xmlns:dcterms="http://purl.org/dc/terms/" xmlns:vCard="http://www.w3.org/2001/vcard-rdf/3.0#" xmlns:vCard4="http://www.w3.org/2006/vcard/ns#" xmlns:bqbiol="http://biomodels.net/biology-qualifiers/" xmlns:bqmodel="http://biomodels.net/model-qualifiers/">
            <rdf:Description rdf:about="#meta_M_dmlz_c">
              <bqbiol:is>
                <rdf:Bag>
                  <rdf:li rdf:resource="https://identifiers.org/bigg.metabolite/dmlz"/>
                  <rdf:li rdf:resource="https://identifiers.org/biocyc/META:DIMETHYL-D-RIBITYL-LUMAZINE"/>
                  <rdf:li rdf:resource="https://identifiers.org/chebi/CHEBI:20682"/>
                  <rdf:li rdf:resource="https://identifiers.org/chebi/CHEBI:58201"/>
                  <rdf:li rdf:resource="https://identifiers.org/chebi/CHEBI:17601"/>
                  <rdf:li rdf:resource="https://identifiers.org/chebi/CHEBI:2154"/>
                  <rdf:li rdf:resource="https://identifiers.org/chebi/CHEBI:12185"/>
                  <rdf:li rdf:resource="https://identifiers.org/hmdb/HMDB03826"/>
                  <rdf:li rdf:resource="https://identifiers.org/inchi_key/SXDXRJZUAJBNFL-XKSSXDPKSA-M"/>
                  <rdf:li rdf:resource="https://identifiers.org/kegg.compound/C04332"/>
                  <rdf:li rdf:resource="https://identifiers.org/metanetx.chemical/MNXM1313"/>
                  <rdf:li rdf:resource="https://identifiers.org/sabiork/7240"/>
                  <rdf:li rdf:resource="https://identifiers.org/seed.compound/cpd02656"/>
                </rdf:Bag>
              </bqbiol:is>
            </rdf:Description>
          </rdf:RDF>
        </annotation>
      </species>
      <species metaid="meta_M_ump_c" sboTerm="SBO:0000247" id="M_ump_c" name="UMP" compartment="c" hasOnlySubstanceUnits="false" boundaryCondition="false" constant="false" fbc:charge="-1" fbc:chemicalFormula="C9H12N2O9P">
        <notes>
          <html xmlns="http://www.w3.org/1999/xhtml">
            <p>NAME: UMP; 5’Uridylic acid; Uridylic acid; Uridine 5’-monophosphate; Uridine monophosphate;</p>
          </html>
        </notes>
        <annotation>
          <rdf:RDF xmlns:rdf="http://www.w3.org/1999/02/22-rdf-syntax-ns#" xmlns:dcterms="http://purl.org/dc/terms/" xmlns:vCard="http://www.w3.org/2001/vcard-rdf/3.0#" xmlns:vCard4="http://www.w3.org/2006/vcard/ns#" xmlns:bqbiol="http://biomodels.net/biology-qualifiers/" xmlns:bqmodel="http://biomodels.net/model-qualifiers/">
            <rdf:Description rdf:about="#meta_M_ump_c">
              <bqbiol:is>
                <rdf:Bag>
                  <rdf:li rdf:resource="https://identifiers.org/bigg.metabolite/ump"/>
                  <rdf:li rdf:resource="https://identifiers.org/biocyc/META:UMP"/>
                  <rdf:li rdf:resource="https://identifiers.org/chebi/CHEBI:47721"/>
                  <rdf:li rdf:resource="https://identifiers.org/chebi/CHEBI:9849"/>
                  <rdf:li rdf:resource="https://identifiers.org/chebi/CHEBI:27231"/>
                  <rdf:li rdf:resource="https://identifiers.org/chebi/CHEBI:46382"/>
                  <rdf:li rdf:resource="https://identifiers.org/chebi/CHEBI:16695"/>
                  <rdf:li rdf:resource="https://identifiers.org/chebi/CHEBI:13509"/>
                  <rdf:li rdf:resource="https://identifiers.org/chebi/CHEBI:13508"/>
                  <rdf:li rdf:resource="https://identifiers.org/chebi/CHEBI:46385"/>
                  <rdf:li rdf:resource="https://identifiers.org/chebi/CHEBI:57865"/>
                  <rdf:li rdf:resource="https://identifiers.org/chebi/CHEBI:46362"/>
                  <rdf:li rdf:resource="https://identifiers.org/hmdb/HMDB00288"/>
                  <rdf:li rdf:resource="https://identifiers.org/inchi_key/DJJCXFVJDGTHFX-XVFCMESISA-L"/>
                  <rdf:li rdf:resource="https://identifiers.org/kegg.compound/C00105"/>
                  <rdf:li rdf:resource="https://identifiers.org/metanetx.chemical/MNXM80"/>
                  <rdf:li rdf:resource="https://identifiers.org/reactome.compound/735698"/>
                  <rdf:li rdf:resource="https://identifiers.org/reactome.compound/109402"/>
                  <rdf:li rdf:resource="https://identifiers.org/sabiork/1300"/>
                  <rdf:li rdf:resource="https://identifiers.org/sabiork/25061"/>
                  <rdf:li rdf:resource="https://identifiers.org/seed.compound/cpd00091"/>
                </rdf:Bag>
              </bqbiol:is>
            </rdf:Description>
          </rdf:RDF>
        </annotation>
      </species>
      <species metaid="meta_M_4ppcys_c" sboTerm="SBO:0000247" id="M_4ppcys_c" name="(R)-4&apos;-Phosphopantothenoyl-L-cysteine" compartment="c" hasOnlySubstanceUnits="false" boundaryCondition="false" constant="false" fbc:charge="-2" fbc:chemicalFormula="C12H21N2O9PS">
        <notes>
          <html xmlns="http://www.w3.org/1999/xhtml">
            <p>NAME: (R)-4’-Phosphopantothenoyl-L-cysteine; N-[(R)-4’-Phosphopantothenoyl]-L-cysteine</p>
          </html>
        </notes>
        <annotation>
          <rdf:RDF xmlns:rdf="http://www.w3.org/1999/02/22-rdf-syntax-ns#" xmlns:dcterms="http://purl.org/dc/terms/" xmlns:vCard="http://www.w3.org/2001/vcard-rdf/3.0#" xmlns:vCard4="http://www.w3.org/2006/vcard/ns#" xmlns:bqbiol="http://biomodels.net/biology-qualifiers/" xmlns:bqmodel="http://biomodels.net/model-qualifiers/">
            <rdf:Description rdf:about="#meta_M_4ppcys_c">
              <bqbiol:is>
                <rdf:Bag>
                  <rdf:li rdf:resource="https://identifiers.org/chebi/CHEBI:15769"/>
                  <rdf:li rdf:resource="https://identifiers.org/kegg.compound/C04352"/>
                  <rdf:li rdf:resource="https://identifiers.org/metanetx.chemical/MNXM483"/>
                </rdf:Bag>
              </bqbiol:is>
            </rdf:Description>
          </rdf:RDF>
        </annotation>
      </species>
      <species metaid="meta_M_fgam_c" sboTerm="SBO:0000247" id="M_fgam_c" name="5&apos;-Phosphoribosyl-N-formylglycinamide" compartment="c" hasOnlySubstanceUnits="false" boundaryCondition="false" constant="false" fbc:charge="-1" fbc:chemicalFormula="C8H14N2O9P">
        <notes>
          <html xmlns="http://www.w3.org/1999/xhtml">
            <p>NAME: N-Formyl-GAR; N-Formylglycinamide ribonucleotide; N2-Formyl-N1-(5-phospho-D-ribosyl)glycinamide; 5’-Phosphoribosyl-N-formylglycinamide;</p>
          </html>
        </notes>
        <annotation>
          <rdf:RDF xmlns:rdf="http://www.w3.org/1999/02/22-rdf-syntax-ns#" xmlns:dcterms="http://purl.org/dc/terms/" xmlns:vCard="http://www.w3.org/2001/vcard-rdf/3.0#" xmlns:vCard4="http://www.w3.org/2006/vcard/ns#" xmlns:bqbiol="http://biomodels.net/biology-qualifiers/" xmlns:bqmodel="http://biomodels.net/model-qualifiers/">
            <rdf:Description rdf:about="#meta_M_fgam_c">
              <bqbiol:is>
                <rdf:Bag>
                  <rdf:li rdf:resource="https://identifiers.org/bigg.metabolite/fgam"/>
                  <rdf:li rdf:resource="https://identifiers.org/biocyc/META:5-P-RIBOSYL-N-FORMYLGLYCINEAMIDE"/>
                  <rdf:li rdf:resource="https://identifiers.org/chebi/CHEBI:12635"/>
                  <rdf:li rdf:resource="https://identifiers.org/chebi/CHEBI:42411"/>
                  <rdf:li rdf:resource="https://identifiers.org/chebi/CHEBI:58426"/>
                  <rdf:li rdf:resource="https://identifiers.org/chebi/CHEBI:18272"/>
                  <rdf:li rdf:resource="https://identifiers.org/chebi/CHEBI:20498"/>
                  <rdf:li rdf:resource="https://identifiers.org/chebi/CHEBI:1982"/>
                  <rdf:li rdf:resource="https://identifiers.org/hmdb/HMDB01308"/>
                  <rdf:li rdf:resource="https://identifiers.org/hmdb/HMDB06476"/>
                  <rdf:li rdf:resource="https://identifiers.org/inchi_key/VDXLUNDMVKSKHO-ZRTZXPPTSA-L"/>
                  <rdf:li rdf:resource="https://identifiers.org/kegg.compound/C04376"/>
                  <rdf:li rdf:resource="https://identifiers.org/metanetx.chemical/MNXM453"/>
                  <rdf:li rdf:resource="https://identifiers.org/reactome.compound/111354"/>
                  <rdf:li rdf:resource="https://identifiers.org/sabiork/1889"/>
                  <rdf:li rdf:resource="https://identifiers.org/seed.compound/cpd02678"/>
                </rdf:Bag>
              </bqbiol:is>
            </rdf:Description>
          </rdf:RDF>
        </annotation>
      </species>
      <species metaid="meta_M_26dapime_c" sboTerm="SBO:0000247" id="M_26dapime_c" name="N6-Acetyl-LL-2,6-diaminoheptanedioate" compartment="c" hasOnlySubstanceUnits="false" boundaryCondition="false" constant="false" fbc:charge="-1" fbc:chemicalFormula="C9H15N2O5">
        <notes>
          <html xmlns="http://www.w3.org/1999/xhtml">
            <p>NAME: N2-Acetyl-LL-2,6-diaminopimelate; N6-Acetyl-LL-2,6-diaminoheptanedioate; N6-Acetyl-L-2,6-diaminoheptanedioate; N6-Acetyl-LL-2,6-diaminopimelate; N2-Acetyl-LL-2,6-diaminoheptanedioate; N-Acetyl-LL-2,6-diaminoheptanedioate; N6-Acetyl-L-2,6-diaminopimelate;</p>
          </html>
        </notes>
        <annotation>
          <rdf:RDF xmlns:rdf="http://www.w3.org/1999/02/22-rdf-syntax-ns#" xmlns:dcterms="http://purl.org/dc/terms/" xmlns:vCard="http://www.w3.org/2001/vcard-rdf/3.0#" xmlns:vCard4="http://www.w3.org/2006/vcard/ns#" xmlns:bqbiol="http://biomodels.net/biology-qualifiers/" xmlns:bqmodel="http://biomodels.net/model-qualifiers/">
            <rdf:Description rdf:about="#meta_M_26dapime_c">
              <bqbiol:is>
                <rdf:Bag>
                  <rdf:li rdf:resource="https://identifiers.org/chebi/CHEBI:18317"/>
                  <rdf:li rdf:resource="https://identifiers.org/chebi/CHEBI:49004"/>
                  <rdf:li rdf:resource="https://identifiers.org/kegg.compound/C04390"/>
                  <rdf:li rdf:resource="https://identifiers.org/metanetx.chemical/MNXM1759"/>
                </rdf:Bag>
              </bqbiol:is>
            </rdf:Description>
          </rdf:RDF>
        </annotation>
      </species>
      <species metaid="meta_M_3hmbcoa_c" sboTerm="SBO:0000247" id="M_3hmbcoa_c" name="(2S,3S)-3-Hydroxy-2-methylbutanoyl-CoA" compartment="c" hasOnlySubstanceUnits="false" boundaryCondition="false" constant="false" fbc:charge="-3" fbc:chemicalFormula="C26H41N7O18P3S">
        <notes>
          <html xmlns="http://www.w3.org/1999/xhtml">
            <p>NAME: (2S,3S)-3-Hydroxy-2-methylbutanoyl-CoA; (S)-3-Hydroxy-2-methylbutyryl-CoA</p>
          </html>
        </notes>
        <annotation>
          <rdf:RDF xmlns:rdf="http://www.w3.org/1999/02/22-rdf-syntax-ns#" xmlns:dcterms="http://purl.org/dc/terms/" xmlns:vCard="http://www.w3.org/2001/vcard-rdf/3.0#" xmlns:vCard4="http://www.w3.org/2006/vcard/ns#" xmlns:bqbiol="http://biomodels.net/biology-qualifiers/" xmlns:bqmodel="http://biomodels.net/model-qualifiers/">
            <rdf:Description rdf:about="#meta_M_3hmbcoa_c">
              <bqbiol:is>
                <rdf:Bag>
                  <rdf:li rdf:resource="https://identifiers.org/chebi/CHEBI:15449"/>
                  <rdf:li rdf:resource="https://identifiers.org/kegg.compound/C04405"/>
                  <rdf:li rdf:resource="https://identifiers.org/metanetx.chemical/MNXM701"/>
                </rdf:Bag>
              </bqbiol:is>
            </rdf:Description>
          </rdf:RDF>
        </annotation>
      </species>
      <species metaid="meta_M_3c2hmp_c" sboTerm="SBO:0000247" id="M_3c2hmp_c" name="(2R,3S)-3-Isopropylmalate" compartment="c" hasOnlySubstanceUnits="false" boundaryCondition="false" constant="false" fbc:charge="-2" fbc:chemicalFormula="C7H10O5">
        <notes>
          <html xmlns="http://www.w3.org/1999/xhtml">
            <p>NAME: 2-D-threo-Hydroxy-3-carboxy-isocaproate; (2R,3S)-3-Isopropylmalate; 3-Isopropylmalate; 3-Carboxy-2-hydroxy-4-methylpentanoate;</p>
          </html>
        </notes>
        <annotation>
          <rdf:RDF xmlns:rdf="http://www.w3.org/1999/02/22-rdf-syntax-ns#" xmlns:dcterms="http://purl.org/dc/terms/" xmlns:vCard="http://www.w3.org/2001/vcard-rdf/3.0#" xmlns:vCard4="http://www.w3.org/2006/vcard/ns#" xmlns:bqbiol="http://biomodels.net/biology-qualifiers/" xmlns:bqmodel="http://biomodels.net/model-qualifiers/">
            <rdf:Description rdf:about="#meta_M_3c2hmp_c">
              <bqbiol:is>
                <rdf:Bag>
                  <rdf:li rdf:resource="https://identifiers.org/chebi/CHEBI:35121"/>
                  <rdf:li rdf:resource="https://identifiers.org/chebi/CHEBI:43468"/>
                  <rdf:li rdf:resource="https://identifiers.org/kegg.compound/C04411"/>
                  <rdf:li rdf:resource="https://identifiers.org/metanetx.chemical/MNXM891"/>
                </rdf:Bag>
              </bqbiol:is>
            </rdf:Description>
          </rdf:RDF>
        </annotation>
      </species>
      <species metaid="meta_M_ura_c" sboTerm="SBO:0000247" id="M_ura_c" name="Uracil" compartment="c" hasOnlySubstanceUnits="false" boundaryCondition="false" constant="false" fbc:charge="0" fbc:chemicalFormula="C4H4N2O2">
        <notes>
          <html xmlns="http://www.w3.org/1999/xhtml">
            <p>NAME: Uracil</p>
          </html>
        </notes>
        <annotation>
          <rdf:RDF xmlns:rdf="http://www.w3.org/1999/02/22-rdf-syntax-ns#" xmlns:dcterms="http://purl.org/dc/terms/" xmlns:vCard="http://www.w3.org/2001/vcard-rdf/3.0#" xmlns:vCard4="http://www.w3.org/2006/vcard/ns#" xmlns:bqbiol="http://biomodels.net/biology-qualifiers/" xmlns:bqmodel="http://biomodels.net/model-qualifiers/">
            <rdf:Description rdf:about="#meta_M_ura_c">
              <bqbiol:is>
                <rdf:Bag>
                  <rdf:li rdf:resource="https://identifiers.org/bigg.metabolite/ura"/>
                  <rdf:li rdf:resource="https://identifiers.org/biocyc/META:URACIL"/>
                  <rdf:li rdf:resource="https://identifiers.org/chebi/CHEBI:27210"/>
                  <rdf:li rdf:resource="https://identifiers.org/chebi/CHEBI:43254"/>
                  <rdf:li rdf:resource="https://identifiers.org/chebi/CHEBI:15288"/>
                  <rdf:li rdf:resource="https://identifiers.org/chebi/CHEBI:46375"/>
                  <rdf:li rdf:resource="https://identifiers.org/chebi/CHEBI:17568"/>
                  <rdf:li rdf:resource="https://identifiers.org/chebi/CHEBI:9882"/>
                  <rdf:li rdf:resource="https://identifiers.org/hmdb/HMDB00300"/>
                  <rdf:li rdf:resource="https://identifiers.org/inchi_key/ISAKRJDGNUQOIC-UHFFFAOYSA-N"/>
                  <rdf:li rdf:resource="https://identifiers.org/kegg.compound/C00106"/>
                  <rdf:li rdf:resource="https://identifiers.org/kegg.drug/D00027"/>
                  <rdf:li rdf:resource="https://identifiers.org/kegg.drug/D09776"/>
                  <rdf:li rdf:resource="https://identifiers.org/metanetx.chemical/MNXM158"/>
                  <rdf:li rdf:resource="https://identifiers.org/reactome.compound/83962"/>
                  <rdf:li rdf:resource="https://identifiers.org/sabiork/61"/>
                  <rdf:li rdf:resource="https://identifiers.org/seed.compound/cpd00092"/>
                </rdf:Bag>
              </bqbiol:is>
            </rdf:Description>
          </rdf:RDF>
        </annotation>
      </species>
      <species metaid="meta_M_5aprbu_c" sboTerm="SBO:0000247" id="M_5aprbu_c" name="5-Amino-6-(5&apos;-phosphoribitylamino)uracil" compartment="c" hasOnlySubstanceUnits="false" boundaryCondition="false" constant="false" fbc:charge="-1" fbc:chemicalFormula="C9H16N4O9P">
        <notes>
          <html xmlns="http://www.w3.org/1999/xhtml">
            <p>NAME: 5-Amino-6-(5-phospho-D-ribitylamino)uracil; 5-Amino-6-(5’-phospho-D-ribitylamino)uracil; 5-Amino-2,6-dioxy-4-(5’-phospho-D-ribitylamino)pyrimidine;</p>
          </html>
        </notes>
        <annotation>
          <rdf:RDF xmlns:rdf="http://www.w3.org/1999/02/22-rdf-syntax-ns#" xmlns:dcterms="http://purl.org/dc/terms/" xmlns:vCard="http://www.w3.org/2001/vcard-rdf/3.0#" xmlns:vCard4="http://www.w3.org/2006/vcard/ns#" xmlns:bqbiol="http://biomodels.net/biology-qualifiers/" xmlns:bqmodel="http://biomodels.net/model-qualifiers/">
            <rdf:Description rdf:about="#meta_M_5aprbu_c">
              <bqbiol:is>
                <rdf:Bag>
                  <rdf:li rdf:resource="https://identifiers.org/chebi/CHEBI:18247"/>
                  <rdf:li rdf:resource="https://identifiers.org/kegg.compound/C04454"/>
                  <rdf:li rdf:resource="https://identifiers.org/metanetx.chemical/MNXM1178"/>
                </rdf:Bag>
              </bqbiol:is>
            </rdf:Description>
          </rdf:RDF>
        </annotation>
      </species>
      <species metaid="meta_M_gdptp_c" sboTerm="SBO:0000247" id="M_gdptp_c" name="Guanosine3&apos;-diphosphate5&apos;-triphosphate" compartment="c" hasOnlySubstanceUnits="false" boundaryCondition="false" constant="false" fbc:charge="-5" fbc:chemicalFormula="C10H13N5O20P5">
        <notes>
          <html xmlns="http://www.w3.org/1999/xhtml">
            <p>NAME: Guanosine 5’-triphosphate,3’-diphosphate; Guanosine 3’-diphosphate 5’-triphosphate;</p>
          </html>
        </notes>
        <annotation>
          <rdf:RDF xmlns:rdf="http://www.w3.org/1999/02/22-rdf-syntax-ns#" xmlns:dcterms="http://purl.org/dc/terms/" xmlns:vCard="http://www.w3.org/2001/vcard-rdf/3.0#" xmlns:vCard4="http://www.w3.org/2006/vcard/ns#" xmlns:bqbiol="http://biomodels.net/biology-qualifiers/" xmlns:bqmodel="http://biomodels.net/model-qualifiers/">
            <rdf:Description rdf:about="#meta_M_gdptp_c">
              <bqbiol:is>
                <rdf:Bag>
                  <rdf:li rdf:resource="https://identifiers.org/bigg.metabolite/gdptp"/>
                  <rdf:li rdf:resource="https://identifiers.org/biocyc/META:GDP-TP"/>
                  <rdf:li rdf:resource="https://identifiers.org/chebi/CHEBI:14382"/>
                  <rdf:li rdf:resource="https://identifiers.org/chebi/CHEBI:5566"/>
                  <rdf:li rdf:resource="https://identifiers.org/chebi/CHEBI:24446"/>
                  <rdf:li rdf:resource="https://identifiers.org/chebi/CHEBI:14378"/>
                  <rdf:li rdf:resource="https://identifiers.org/chebi/CHEBI:71477"/>
                  <rdf:li rdf:resource="https://identifiers.org/chebi/CHEBI:60028"/>
                  <rdf:li rdf:resource="https://identifiers.org/chebi/CHEBI:16690"/>
                  <rdf:li rdf:resource="https://identifiers.org/hmdb/HMDB60480"/>
                  <rdf:li rdf:resource="https://identifiers.org/inchi_key/KCPMACXZAITQAX-UUOKFMHZSA-H"/>
                  <rdf:li rdf:resource="https://identifiers.org/kegg.compound/C04494"/>
                  <rdf:li rdf:resource="https://identifiers.org/metanetx.chemical/MNXM1561"/>
                  <rdf:li rdf:resource="https://identifiers.org/sabiork/1817"/>
                  <rdf:li rdf:resource="https://identifiers.org/seed.compound/cpd02740"/>
                </rdf:Bag>
              </bqbiol:is>
            </rdf:Description>
          </rdf:RDF>
        </annotation>
      </species>
      <species metaid="meta_M_anth_c" sboTerm="SBO:0000247" id="M_anth_c" name="Anthranilate" compartment="c" hasOnlySubstanceUnits="false" boundaryCondition="false" constant="false" fbc:charge="-1" fbc:chemicalFormula="C7H6NO2">
        <notes>
          <html xmlns="http://www.w3.org/1999/xhtml">
            <p>NAME: Anthranilate; Anthranilic acid; Vitamin L1; o-Aminobenzoic acid; 2-Aminobenzoate</p>
          </html>
        </notes>
        <annotation>
          <rdf:RDF xmlns:rdf="http://www.w3.org/1999/02/22-rdf-syntax-ns#" xmlns:dcterms="http://purl.org/dc/terms/" xmlns:vCard="http://www.w3.org/2001/vcard-rdf/3.0#" xmlns:vCard4="http://www.w3.org/2006/vcard/ns#" xmlns:bqbiol="http://biomodels.net/biology-qualifiers/" xmlns:bqmodel="http://biomodels.net/model-qualifiers/">
            <rdf:Description rdf:about="#meta_M_anth_c">
              <bqbiol:is>
                <rdf:Bag>
                  <rdf:li rdf:resource="https://identifiers.org/bigg.metabolite/anth"/>
                  <rdf:li rdf:resource="https://identifiers.org/biocyc/META:ANTHRANILATE"/>
                  <rdf:li rdf:resource="https://identifiers.org/chebi/CHEBI:30754"/>
                  <rdf:li rdf:resource="https://identifiers.org/chebi/CHEBI:22575"/>
                  <rdf:li rdf:resource="https://identifiers.org/chebi/CHEBI:16567"/>
                  <rdf:li rdf:resource="https://identifiers.org/chebi/CHEBI:40980"/>
                  <rdf:li rdf:resource="https://identifiers.org/chebi/CHEBI:22578"/>
                  <rdf:li rdf:resource="https://identifiers.org/chebi/CHEBI:13841"/>
                  <rdf:li rdf:resource="https://identifiers.org/chebi/CHEBI:22577"/>
                  <rdf:li rdf:resource="https://identifiers.org/chebi/CHEBI:2757"/>
                  <rdf:li rdf:resource="https://identifiers.org/envipath/32de3cf4-e3e6-4168-956e-32fa5ddb0ce1/compound/ec511e59-d2cf-482d-ae9f-7f4dd74818c2"/>
                  <rdf:li rdf:resource="https://identifiers.org/hmdb/HMDB01123"/>
                  <rdf:li rdf:resource="https://identifiers.org/inchi_key/RWZYAGGXGHYGMB-UHFFFAOYSA-M"/>
                  <rdf:li rdf:resource="https://identifiers.org/kegg.compound/C00108"/>
                  <rdf:li rdf:resource="https://identifiers.org/metanetx.chemical/MNXM188"/>
                  <rdf:li rdf:resource="https://identifiers.org/sabiork/5005"/>
                  <rdf:li rdf:resource="https://identifiers.org/seed.compound/cpd00093"/>
                </rdf:Bag>
              </bqbiol:is>
            </rdf:Description>
          </rdf:RDF>
        </annotation>
      </species>
      <species metaid="meta_M_cellb6p_c" sboTerm="SBO:0000247" id="M_cellb6p_c" name="6-Phospho-beta-D-glucosyl-(1,4)-D-glucose" compartment="c" hasOnlySubstanceUnits="false" boundaryCondition="false" constant="false" fbc:charge="-1" fbc:chemicalFormula="C12H22O14P">
        <annotation>
          <rdf:RDF xmlns:rdf="http://www.w3.org/1999/02/22-rdf-syntax-ns#" xmlns:dcterms="http://purl.org/dc/terms/" xmlns:vCard="http://www.w3.org/2001/vcard-rdf/3.0#" xmlns:vCard4="http://www.w3.org/2006/vcard/ns#" xmlns:bqbiol="http://biomodels.net/biology-qualifiers/" xmlns:bqmodel="http://biomodels.net/model-qualifiers/">
            <rdf:Description rdf:about="#meta_M_cellb6p_c">
              <bqbiol:is>
                <rdf:Bag>
                  <rdf:li rdf:resource="https://identifiers.org/kegg.glycan/G10518"/>
                  <rdf:li rdf:resource="https://identifiers.org/metanetx.chemical/MNXM4419"/>
                </rdf:Bag>
              </bqbiol:is>
            </rdf:Description>
          </rdf:RDF>
        </annotation>
      </species>
      <species metaid="meta_M_4ampm_c" sboTerm="SBO:0000247" id="M_4ampm_c" name="4-Amino-2-methyl-5-phosphomethylpyrimidine" compartment="c" hasOnlySubstanceUnits="false" boundaryCondition="false" constant="false" fbc:charge="-2" fbc:chemicalFormula="C6H8N3O4P">
        <notes>
          <html xmlns="http://www.w3.org/1999/xhtml">
            <p>NAME: 4-Amino-5-phosphomethyl-2-methylpyrimidine; 4-Amino-2-methyl-5-phosphomethylpyrimidine;</p>
          </html>
        </notes>
        <annotation>
          <rdf:RDF xmlns:rdf="http://www.w3.org/1999/02/22-rdf-syntax-ns#" xmlns:dcterms="http://purl.org/dc/terms/" xmlns:vCard="http://www.w3.org/2001/vcard-rdf/3.0#" xmlns:vCard4="http://www.w3.org/2006/vcard/ns#" xmlns:bqbiol="http://biomodels.net/biology-qualifiers/" xmlns:bqmodel="http://biomodels.net/model-qualifiers/">
            <rdf:Description rdf:about="#meta_M_4ampm_c">
              <bqbiol:is>
                <rdf:Bag>
                  <rdf:li rdf:resource="https://identifiers.org/chebi/CHEBI:18032"/>
                  <rdf:li rdf:resource="https://identifiers.org/kegg.compound/C04556"/>
                  <rdf:li rdf:resource="https://identifiers.org/metanetx.chemical/MNXM790"/>
                </rdf:Bag>
              </bqbiol:is>
            </rdf:Description>
          </rdf:RDF>
        </annotation>
      </species>
      <species metaid="meta_M_2obut_c" sboTerm="SBO:0000247" id="M_2obut_c" name="2-Oxobutanoate" compartment="c" hasOnlySubstanceUnits="false" boundaryCondition="false" constant="false" fbc:charge="-1" fbc:chemicalFormula="C4H5O3">
        <notes>
          <html xmlns="http://www.w3.org/1999/xhtml">
            <p>NAME: 2-Oxobutyric acid; alpha-Ketobutyrate; 2-Oxobutanoate; 2-Oxobutyrate; alpha-Ketobutyric acid; 2-Oxobutanoic acid; 2-Ketobutyric acid;</p>
          </html>
        </notes>
        <annotation>
          <rdf:RDF xmlns:rdf="http://www.w3.org/1999/02/22-rdf-syntax-ns#" xmlns:dcterms="http://purl.org/dc/terms/" xmlns:vCard="http://www.w3.org/2001/vcard-rdf/3.0#" xmlns:vCard4="http://www.w3.org/2006/vcard/ns#" xmlns:bqbiol="http://biomodels.net/biology-qualifiers/" xmlns:bqmodel="http://biomodels.net/model-qualifiers/">
            <rdf:Description rdf:about="#meta_M_2obut_c">
              <bqbiol:is>
                <rdf:Bag>
                  <rdf:li rdf:resource="https://identifiers.org/chebi/CHEBI:30831"/>
                  <rdf:li rdf:resource="https://identifiers.org/kegg.compound/C00109"/>
                  <rdf:li rdf:resource="https://identifiers.org/metanetx.chemical/MNXM159"/>
                </rdf:Bag>
              </bqbiol:is>
            </rdf:Description>
          </rdf:RDF>
        </annotation>
      </species>
      <species metaid="meta_M_dtpcudcpp_c" sboTerm="SBO:0000247" id="M_dtpcudcpp_c" name="Undecaprenyldiphosphate" compartment="c" hasOnlySubstanceUnits="false" boundaryCondition="false" constant="false" fbc:charge="-2" fbc:chemicalFormula="C55H90O7P2">
        <notes>
          <html xmlns="http://www.w3.org/1999/xhtml">
            <p>NAME: di-trans,poly-cis-Undecaprenyl diphosphate; Undecaprenyl diphosphate; ditrans,octacis-Undecaprenyl diphosphate; Bactoprenyl diphosphate;</p>
          </html>
        </notes>
        <annotation>
          <rdf:RDF xmlns:rdf="http://www.w3.org/1999/02/22-rdf-syntax-ns#" xmlns:dcterms="http://purl.org/dc/terms/" xmlns:vCard="http://www.w3.org/2001/vcard-rdf/3.0#" xmlns:vCard4="http://www.w3.org/2006/vcard/ns#" xmlns:bqbiol="http://biomodels.net/biology-qualifiers/" xmlns:bqmodel="http://biomodels.net/model-qualifiers/">
            <rdf:Description rdf:about="#meta_M_dtpcudcpp_c">
              <bqbiol:is>
                <rdf:Bag>
                  <rdf:li rdf:resource="https://identifiers.org/bigg.metabolite/dtpcudcpp"/>
                  <rdf:li rdf:resource="https://identifiers.org/biocyc/META:UNDECAPRENYL-DIPHOSPHATE"/>
                  <rdf:li rdf:resource="https://identifiers.org/chebi/CHEBI:23655"/>
                  <rdf:li rdf:resource="https://identifiers.org/chebi/CHEBI:10544"/>
                  <rdf:li rdf:resource="https://identifiers.org/chebi/CHEBI:18197"/>
                  <rdf:li rdf:resource="https://identifiers.org/chebi/CHEBI:12809"/>
                  <rdf:li rdf:resource="https://identifiers.org/chebi/CHEBI:58405"/>
                  <rdf:li rdf:resource="https://identifiers.org/inchi_key/NTXGVHCCXVHYCL-NTDVEAECSA-K"/>
                  <rdf:li rdf:resource="https://identifiers.org/kegg.compound/C04574"/>
                  <rdf:li rdf:resource="https://identifiers.org/lipidmaps/LMPR03030008"/>
                  <rdf:li rdf:resource="https://identifiers.org/metanetx.chemical/MNXM326"/>
                  <rdf:li rdf:resource="https://identifiers.org/seed.compound/cpd29584"/>
                  <rdf:li rdf:resource="https://identifiers.org/seed.compound/cpd02229"/>
                </rdf:Bag>
              </bqbiol:is>
            </rdf:Description>
          </rdf:RDF>
        </annotation>
      </species>
      <species metaid="meta_M_3hbutACP_c" sboTerm="SBO:0000247" id="M_3hbutACP_c" name="(3R)-3-Hydroxybutanoyl-[acyl-carrier" compartment="c" hasOnlySubstanceUnits="false" boundaryCondition="false" constant="false" fbc:charge="-1" fbc:chemicalFormula="C15H27N2O9PRS">
        <notes>
          <html xmlns="http://www.w3.org/1999/xhtml">
            <p>NAME: (R)-3-Hydroxybutanoyl-[acyl-carrier protein]; (3R)-3-Hydroxybutanoyl-[acyl-carrier protein];</p>
          </html>
        </notes>
        <annotation>
          <rdf:RDF xmlns:rdf="http://www.w3.org/1999/02/22-rdf-syntax-ns#" xmlns:dcterms="http://purl.org/dc/terms/" xmlns:vCard="http://www.w3.org/2001/vcard-rdf/3.0#" xmlns:vCard4="http://www.w3.org/2006/vcard/ns#" xmlns:bqbiol="http://biomodels.net/biology-qualifiers/" xmlns:bqmodel="http://biomodels.net/model-qualifiers/">
            <rdf:Description rdf:about="#meta_M_3hbutACP_c">
              <bqbiol:is>
                <rdf:Bag>
                  <rdf:li rdf:resource="https://identifiers.org/kegg.compound/C04618"/>
                  <rdf:li rdf:resource="https://identifiers.org/metanetx.chemical/MNXM91793"/>
                </rdf:Bag>
              </bqbiol:is>
            </rdf:Description>
          </rdf:RDF>
        </annotation>
      </species>
      <species metaid="meta_M_uaccg_c" sboTerm="SBO:0000247" id="M_uaccg_c" name="UDP-N-acetyl-3-(1-carboxyvinyl)-D-glucosamine" compartment="c" hasOnlySubstanceUnits="false" boundaryCondition="false" constant="false" fbc:charge="-3" fbc:chemicalFormula="C20H26N3O19P2">
        <notes>
          <html xmlns="http://www.w3.org/1999/xhtml">
            <p>NAME: UDP-N-acetyl-3-(1-carboxyvinyl)-D-glucosamine; UDP-N-acetylglucosamine enolpyruvate; UDP-N-acetyl-3-O-(1-carboxyvinyl)-alpha-D-glucosamine; UDP-N-acetylglucosamine-3-O-pyruvateether; UDP-N-acetyl-3-O-(1-carboxyvinyl)-D-glucosamine;</p>
          </html>
        </notes>
        <annotation>
          <rdf:RDF xmlns:rdf="http://www.w3.org/1999/02/22-rdf-syntax-ns#" xmlns:dcterms="http://purl.org/dc/terms/" xmlns:vCard="http://www.w3.org/2001/vcard-rdf/3.0#" xmlns:vCard4="http://www.w3.org/2006/vcard/ns#" xmlns:bqbiol="http://biomodels.net/biology-qualifiers/" xmlns:bqmodel="http://biomodels.net/model-qualifiers/">
            <rdf:Description rdf:about="#meta_M_uaccg_c">
              <bqbiol:is>
                <rdf:Bag>
                  <rdf:li rdf:resource="https://identifiers.org/bigg.metabolite/uaccg"/>
                  <rdf:li rdf:resource="https://identifiers.org/biocyc/META:UDP-ACETYL-CARBOXYVINYL-GLUCOSAMINE"/>
                  <rdf:li rdf:resource="https://identifiers.org/chebi/CHEBI:68507"/>
                  <rdf:li rdf:resource="https://identifiers.org/chebi/CHEBI:16435"/>
                  <rdf:li rdf:resource="https://identifiers.org/chebi/CHEBI:22110"/>
                  <rdf:li rdf:resource="https://identifiers.org/chebi/CHEBI:13467"/>
                  <rdf:li rdf:resource="https://identifiers.org/chebi/CHEBI:13466"/>
                  <rdf:li rdf:resource="https://identifiers.org/chebi/CHEBI:68483"/>
                  <rdf:li rdf:resource="https://identifiers.org/chebi/CHEBI:57771"/>
                  <rdf:li rdf:resource="https://identifiers.org/chebi/CHEBI:9818"/>
                  <rdf:li rdf:resource="https://identifiers.org/inchi_key/BEGZZYPUNCJHKP-DBYWSUQTSA-K"/>
                  <rdf:li rdf:resource="https://identifiers.org/kegg.compound/C04631"/>
                  <rdf:li rdf:resource="https://identifiers.org/metanetx.chemical/MNXM1688"/>
                  <rdf:li rdf:resource="https://identifiers.org/sabiork/7450"/>
                  <rdf:li rdf:resource="https://identifiers.org/seed.compound/cpd02820"/>
                </rdf:Bag>
              </bqbiol:is>
            </rdf:Description>
          </rdf:RDF>
        </annotation>
      </species>
      <species metaid="meta_M_fpram_c" sboTerm="SBO:0000247" id="M_fpram_c" name="2-(Formamido)-N1-(5&apos;-phosphoribosyl)acetamidine" compartment="c" hasOnlySubstanceUnits="false" boundaryCondition="false" constant="false" fbc:charge="0" fbc:chemicalFormula="C8H16N3O8P">
        <notes>
          <html xmlns="http://www.w3.org/1999/xhtml">
            <p>NAME: 2-(Formamido)-N1-(5-phospho-D-ribosyl)acetamidine; 5’-Phosphoribosyl-N-formylglycinamidine; 2-(Formamido)-N1-(5’-phosphoribosyl)acetamidine; 1-(5’-Phosphoribosyl)-N-formylglycinamidine; 5’-Phosphoribosylformylglycinamidine;</p>
          </html>
        </notes>
        <annotation>
          <rdf:RDF xmlns:rdf="http://www.w3.org/1999/02/22-rdf-syntax-ns#" xmlns:dcterms="http://purl.org/dc/terms/" xmlns:vCard="http://www.w3.org/2001/vcard-rdf/3.0#" xmlns:vCard4="http://www.w3.org/2006/vcard/ns#" xmlns:bqbiol="http://biomodels.net/biology-qualifiers/" xmlns:bqmodel="http://biomodels.net/model-qualifiers/">
            <rdf:Description rdf:about="#meta_M_fpram_c">
              <bqbiol:is>
                <rdf:Bag>
                  <rdf:li rdf:resource="https://identifiers.org/bigg.metabolite/fpram"/>
                  <rdf:li rdf:resource="https://identifiers.org/chebi/CHEBI:18413"/>
                  <rdf:li rdf:resource="https://identifiers.org/chebi/CHEBI:58478"/>
                  <rdf:li rdf:resource="https://identifiers.org/chebi/CHEBI:971"/>
                  <rdf:li rdf:resource="https://identifiers.org/chebi/CHEBI:11474"/>
                  <rdf:li rdf:resource="https://identifiers.org/hmdb/HMDB06211"/>
                  <rdf:li rdf:resource="https://identifiers.org/inchi_key/PMCOGCVKOAOZQM-ZRTZXPPTSA-M"/>
                  <rdf:li rdf:resource="https://identifiers.org/kegg.compound/C04640"/>
                  <rdf:li rdf:resource="https://identifiers.org/metanetx.chemical/MNXM479745"/>
                  <rdf:li rdf:resource="https://identifiers.org/reactome.compound/111369"/>
                </rdf:Bag>
              </bqbiol:is>
            </rdf:Description>
          </rdf:RDF>
        </annotation>
      </species>
      <species metaid="meta_M_dhap_c" sboTerm="SBO:0000247" id="M_dhap_c" name="Glyceronephosphate" compartment="c" hasOnlySubstanceUnits="false" boundaryCondition="false" constant="false" fbc:charge="-1" fbc:chemicalFormula="C3H6O6P">
        <notes>
          <html xmlns="http://www.w3.org/1999/xhtml">
            <p>NAME: 3-Hydroxy-2-oxopropyl phosphate; Glycerone phosphate; Dihydroxyacetone phosphate;</p>
          </html>
        </notes>
        <annotation>
          <rdf:RDF xmlns:rdf="http://www.w3.org/1999/02/22-rdf-syntax-ns#" xmlns:dcterms="http://purl.org/dc/terms/" xmlns:vCard="http://www.w3.org/2001/vcard-rdf/3.0#" xmlns:vCard4="http://www.w3.org/2006/vcard/ns#" xmlns:bqbiol="http://biomodels.net/biology-qualifiers/" xmlns:bqmodel="http://biomodels.net/model-qualifiers/">
            <rdf:Description rdf:about="#meta_M_dhap_c">
              <bqbiol:is>
                <rdf:Bag>
                  <rdf:li rdf:resource="https://identifiers.org/bigg.metabolite/dhap"/>
                  <rdf:li rdf:resource="https://identifiers.org/biocyc/META:DIHYDROXY-ACETONE-PHOSPHATE"/>
                  <rdf:li rdf:resource="https://identifiers.org/chebi/CHEBI:14341"/>
                  <rdf:li rdf:resource="https://identifiers.org/chebi/CHEBI:5454"/>
                  <rdf:li rdf:resource="https://identifiers.org/chebi/CHEBI:16108"/>
                  <rdf:li rdf:resource="https://identifiers.org/chebi/CHEBI:14342"/>
                  <rdf:li rdf:resource="https://identifiers.org/chebi/CHEBI:24355"/>
                  <rdf:li rdf:resource="https://identifiers.org/chebi/CHEBI:39571"/>
                  <rdf:li rdf:resource="https://identifiers.org/chebi/CHEBI:57642"/>
                  <rdf:li rdf:resource="https://identifiers.org/hmdb/HMDB11735"/>
                  <rdf:li rdf:resource="https://identifiers.org/hmdb/HMDB01473"/>
                  <rdf:li rdf:resource="https://identifiers.org/inchi_key/GNGACRATGGDKBX-UHFFFAOYSA-L"/>
                  <rdf:li rdf:resource="https://identifiers.org/kegg.compound/C00111"/>
                  <rdf:li rdf:resource="https://identifiers.org/metanetx.chemical/MNXM77"/>
                  <rdf:li rdf:resource="https://identifiers.org/reactome.compound/390404"/>
                  <rdf:li rdf:resource="https://identifiers.org/reactome.compound/75970"/>
                  <rdf:li rdf:resource="https://identifiers.org/reactome.compound/188451"/>
                  <rdf:li rdf:resource="https://identifiers.org/sabiork/28"/>
                  <rdf:li rdf:resource="https://identifiers.org/seed.compound/cpd00095"/>
                </rdf:Bag>
              </bqbiol:is>
            </rdf:Description>
          </rdf:RDF>
        </annotation>
      </species>
      <species metaid="meta_M_eig3p_c" sboTerm="SBO:0000247" id="M_eig3p_c" name="D-erythro-1-(Imidazol-4-yl)glycerol" compartment="c" hasOnlySubstanceUnits="false" boundaryCondition="false" constant="false" fbc:charge="-1" fbc:chemicalFormula="C6H10N2O6P">
        <notes>
          <html xmlns="http://www.w3.org/1999/xhtml">
            <p>NAME: D-erythro-1-(Imidazol-4-yl)glycerol 3-phosphate; D-erythro-Imidazole-glycerol 3-phosphate; D-erythro-Imidazole-glycerol phosphate</p>
          </html>
        </notes>
        <annotation>
          <rdf:RDF xmlns:rdf="http://www.w3.org/1999/02/22-rdf-syntax-ns#" xmlns:dcterms="http://purl.org/dc/terms/" xmlns:vCard="http://www.w3.org/2001/vcard-rdf/3.0#" xmlns:vCard4="http://www.w3.org/2006/vcard/ns#" xmlns:bqbiol="http://biomodels.net/biology-qualifiers/" xmlns:bqmodel="http://biomodels.net/model-qualifiers/">
            <rdf:Description rdf:about="#meta_M_eig3p_c">
              <bqbiol:is>
                <rdf:Bag>
                  <rdf:li rdf:resource="https://identifiers.org/bigg.metabolite/eig3p"/>
                  <rdf:li rdf:resource="https://identifiers.org/biocyc/META:D-ERYTHRO-IMIDAZOLE-GLYCEROL-P"/>
                  <rdf:li rdf:resource="https://identifiers.org/chebi/CHEBI:12888"/>
                  <rdf:li rdf:resource="https://identifiers.org/chebi/CHEBI:17805"/>
                  <rdf:li rdf:resource="https://identifiers.org/chebi/CHEBI:4270"/>
                  <rdf:li rdf:resource="https://identifiers.org/chebi/CHEBI:58278"/>
                  <rdf:li rdf:resource="https://identifiers.org/chebi/CHEBI:20923"/>
                  <rdf:li rdf:resource="https://identifiers.org/hmdb/HMDB12208"/>
                  <rdf:li rdf:resource="https://identifiers.org/inchi_key/HFYBTHCYPKEDQQ-RITPCOANSA-L"/>
                  <rdf:li rdf:resource="https://identifiers.org/kegg.compound/C04666"/>
                  <rdf:li rdf:resource="https://identifiers.org/metanetx.chemical/MNXM1422"/>
                  <rdf:li rdf:resource="https://identifiers.org/sabiork/7476"/>
                  <rdf:li rdf:resource="https://identifiers.org/seed.compound/cpd02843"/>
                </rdf:Bag>
              </bqbiol:is>
            </rdf:Description>
          </rdf:RDF>
        </annotation>
      </species>
      <species metaid="meta_M_aicar_c" sboTerm="SBO:0000247" id="M_aicar_c" name="1-(5&apos;-Phosphoribosyl)-5-amino-4-imidazolecarboxamide" compartment="c" hasOnlySubstanceUnits="false" boundaryCondition="false" constant="false" fbc:charge="-1" fbc:chemicalFormula="C9H14N4O8P">
        <notes>
          <html xmlns="http://www.w3.org/1999/xhtml">
            <p>NAME: 1-(5’-Phosphoribosyl)-5-amino-4-imidazolecarboxamide; 5’-Phospho-ribosyl-5-amino-4-imidazole carboxamide; AICAR; 5-Aminoimidazole-4-carboxamide ribotide; 5-Amino-1-(5-phospho-D-ribosyl)imidazole-4-carboxamide; 5’-Phosphoribosyl-5-amino-4-imidazolecarboxamide; 5-Phosphoribosyl-4-carbamoyl-5-aminoimidazole;</p>
          </html>
        </notes>
        <annotation>
          <rdf:RDF xmlns:rdf="http://www.w3.org/1999/02/22-rdf-syntax-ns#" xmlns:dcterms="http://purl.org/dc/terms/" xmlns:vCard="http://www.w3.org/2001/vcard-rdf/3.0#" xmlns:vCard4="http://www.w3.org/2006/vcard/ns#" xmlns:bqbiol="http://biomodels.net/biology-qualifiers/" xmlns:bqmodel="http://biomodels.net/model-qualifiers/">
            <rdf:Description rdf:about="#meta_M_aicar_c">
              <bqbiol:is>
                <rdf:Bag>
                  <rdf:li rdf:resource="https://identifiers.org/bigg.metabolite/aicar"/>
                  <rdf:li rdf:resource="https://identifiers.org/biocyc/META:AICAR"/>
                  <rdf:li rdf:resource="https://identifiers.org/chebi/CHEBI:573"/>
                  <rdf:li rdf:resource="https://identifiers.org/chebi/CHEBI:12102"/>
                  <rdf:li rdf:resource="https://identifiers.org/chebi/CHEBI:40739"/>
                  <rdf:li rdf:resource="https://identifiers.org/chebi/CHEBI:58475"/>
                  <rdf:li rdf:resource="https://identifiers.org/chebi/CHEBI:18406"/>
                  <rdf:li rdf:resource="https://identifiers.org/chebi/CHEBI:18966"/>
                  <rdf:li rdf:resource="https://identifiers.org/hmdb/HMDB01517"/>
                  <rdf:li rdf:resource="https://identifiers.org/inchi_key/NOTGFIUVDGNKRI-UUOKFMHZSA-L"/>
                  <rdf:li rdf:resource="https://identifiers.org/kegg.compound/C04677"/>
                  <rdf:li rdf:resource="https://identifiers.org/metanetx.chemical/MNXM365"/>
                  <rdf:li rdf:resource="https://identifiers.org/reactome.compound/111409"/>
                  <rdf:li rdf:resource="https://identifiers.org/sabiork/1891"/>
                  <rdf:li rdf:resource="https://identifiers.org/seed.compound/cpd02851"/>
                </rdf:Bag>
              </bqbiol:is>
            </rdf:Description>
          </rdf:RDF>
        </annotation>
      </species>
      <species metaid="meta_M_2dda7p_c" sboTerm="SBO:0000247" id="M_2dda7p_c" name="2-Dehydro-3-deoxy-D-arabino-heptonate7-phosphate" compartment="c" hasOnlySubstanceUnits="false" boundaryCondition="false" constant="false" fbc:charge="-2" fbc:chemicalFormula="C7H11O10P">
        <notes>
          <html xmlns="http://www.w3.org/1999/xhtml">
            <p>NAME: 3-Deoxy-D-arabino-hept-2-ulosonate 7-phosphate; 3-Deoxy-D-arabino-heptulosonic acid 7-phosphate; 2-Dehydro-3-deoxy-D-arabino-heptonate 7-phosphate; DAHP; 3-Deoxy-arabino-heptulonate 7-phosphate; 2-Dahp</p>
          </html>
        </notes>
        <annotation>
          <rdf:RDF xmlns:rdf="http://www.w3.org/1999/02/22-rdf-syntax-ns#" xmlns:dcterms="http://purl.org/dc/terms/" xmlns:vCard="http://www.w3.org/2001/vcard-rdf/3.0#" xmlns:vCard4="http://www.w3.org/2006/vcard/ns#" xmlns:bqbiol="http://biomodels.net/biology-qualifiers/" xmlns:bqmodel="http://biomodels.net/model-qualifiers/">
            <rdf:Description rdf:about="#meta_M_2dda7p_c">
              <bqbiol:is>
                <rdf:Bag>
                  <rdf:li rdf:resource="https://identifiers.org/chebi/CHEBI:18150"/>
                  <rdf:li rdf:resource="https://identifiers.org/kegg.compound/C04691"/>
                  <rdf:li rdf:resource="https://identifiers.org/metanetx.chemical/MNXM1219"/>
                </rdf:Bag>
              </bqbiol:is>
            </rdf:Description>
          </rdf:RDF>
        </annotation>
      </species>
      <species metaid="meta_M_cdp_c" sboTerm="SBO:0000247" id="M_cdp_c" name="CDP" compartment="c" hasOnlySubstanceUnits="false" boundaryCondition="false" constant="false" fbc:charge="-2" fbc:chemicalFormula="C9H13N3O11P2">
        <notes>
          <html xmlns="http://www.w3.org/1999/xhtml">
            <p>NAME: Cytidine diphosphate; Cytidine 5’-diphosphate; CDP;</p>
          </html>
        </notes>
        <annotation>
          <rdf:RDF xmlns:rdf="http://www.w3.org/1999/02/22-rdf-syntax-ns#" xmlns:dcterms="http://purl.org/dc/terms/" xmlns:vCard="http://www.w3.org/2001/vcard-rdf/3.0#" xmlns:vCard4="http://www.w3.org/2006/vcard/ns#" xmlns:bqbiol="http://biomodels.net/biology-qualifiers/" xmlns:bqmodel="http://biomodels.net/model-qualifiers/">
            <rdf:Description rdf:about="#meta_M_cdp_c">
              <bqbiol:is>
                <rdf:Bag>
                  <rdf:li rdf:resource="https://identifiers.org/bigg.metabolite/cdp"/>
                  <rdf:li rdf:resource="https://identifiers.org/biocyc/META:CDP"/>
                  <rdf:li rdf:resource="https://identifiers.org/chebi/CHEBI:41451"/>
                  <rdf:li rdf:resource="https://identifiers.org/chebi/CHEBI:23519"/>
                  <rdf:li rdf:resource="https://identifiers.org/chebi/CHEBI:3260"/>
                  <rdf:li rdf:resource="https://identifiers.org/chebi/CHEBI:13254"/>
                  <rdf:li rdf:resource="https://identifiers.org/chebi/CHEBI:17239"/>
                  <rdf:li rdf:resource="https://identifiers.org/chebi/CHEBI:58069"/>
                  <rdf:li rdf:resource="https://identifiers.org/hmdb/HMDB01546"/>
                  <rdf:li rdf:resource="https://identifiers.org/inchi_key/ZWIADYZPOWUWEW-XVFCMESISA-K"/>
                  <rdf:li rdf:resource="https://identifiers.org/kegg.compound/C00112"/>
                  <rdf:li rdf:resource="https://identifiers.org/metanetx.chemical/MNXM220"/>
                  <rdf:li rdf:resource="https://identifiers.org/seed.compound/cpd00096"/>
                </rdf:Bag>
              </bqbiol:is>
            </rdf:Description>
          </rdf:RDF>
        </annotation>
      </species>
      <species metaid="meta_M_4r5au_c" sboTerm="SBO:0000247" id="M_4r5au_c" name="4-(1-D-Ribitylamino)-5-amino-2,6-dihydroxypyrimidine" compartment="c" hasOnlySubstanceUnits="false" boundaryCondition="false" constant="false" fbc:charge="0" fbc:chemicalFormula="C9H16N4O6">
        <notes>
          <html xmlns="http://www.w3.org/1999/xhtml">
            <p>NAME: 6-(1-D-Ribitylamino)-5-aminouracil; 6-(1-D-Ribitylamino)-5-amino-2,4-dihydroxypyrimidine; 5-Amino-6-(1-D-ribitylamino)uracil; 4-(1-D-Ribitylamino)-5-amino-2,6-dihydroxypyrimidine; 5-Amino-6-(D-ribitylamino)uracil;</p>
          </html>
        </notes>
        <annotation>
          <rdf:RDF xmlns:rdf="http://www.w3.org/1999/02/22-rdf-syntax-ns#" xmlns:dcterms="http://purl.org/dc/terms/" xmlns:vCard="http://www.w3.org/2001/vcard-rdf/3.0#" xmlns:vCard4="http://www.w3.org/2006/vcard/ns#" xmlns:bqbiol="http://biomodels.net/biology-qualifiers/" xmlns:bqmodel="http://biomodels.net/model-qualifiers/">
            <rdf:Description rdf:about="#meta_M_4r5au_c">
              <bqbiol:is>
                <rdf:Bag>
                  <rdf:li rdf:resource="https://identifiers.org/chebi/CHEBI:15934"/>
                  <rdf:li rdf:resource="https://identifiers.org/kegg.compound/C04732"/>
                  <rdf:li rdf:resource="https://identifiers.org/metanetx.chemical/MNXM791"/>
                </rdf:Bag>
              </bqbiol:is>
            </rdf:Description>
          </rdf:RDF>
        </annotation>
      </species>
      <species metaid="meta_M_fprica_c" sboTerm="SBO:0000247" id="M_fprica_c" name="1-(5&apos;-Phosphoribosyl)-5-formamido-4-imidazolecarboxamide" compartment="c" hasOnlySubstanceUnits="false" boundaryCondition="false" constant="false" fbc:charge="-1" fbc:chemicalFormula="C10H14N4O9P">
        <notes>
          <html xmlns="http://www.w3.org/1999/xhtml">
            <p>NAME: 5’-Phosphoribosyl-5-formamido-4-imidazolecarboxamide; 5-Formamido-1-(5-phospho-D-ribosyl)imidazole-4-carboxamide; FAICAR; 5-Formamido-1-(5-phosphoribosyl)imidazole-4-carboxamide; 1-(5’-Phosphoribosyl)-5-formamido-4-imidazolecarboxamide;</p>
          </html>
        </notes>
        <annotation>
          <rdf:RDF xmlns:rdf="http://www.w3.org/1999/02/22-rdf-syntax-ns#" xmlns:dcterms="http://purl.org/dc/terms/" xmlns:vCard="http://www.w3.org/2001/vcard-rdf/3.0#" xmlns:vCard4="http://www.w3.org/2006/vcard/ns#" xmlns:bqbiol="http://biomodels.net/biology-qualifiers/" xmlns:bqmodel="http://biomodels.net/model-qualifiers/">
            <rdf:Description rdf:about="#meta_M_fprica_c">
              <bqbiol:is>
                <rdf:Bag>
                  <rdf:li rdf:resource="https://identifiers.org/bigg.metabolite/fprica"/>
                  <rdf:li rdf:resource="https://identifiers.org/biocyc/META:PHOSPHORIBOSYL-FORMAMIDO-CARBOXAMIDE"/>
                  <rdf:li rdf:resource="https://identifiers.org/chebi/CHEBI:18967"/>
                  <rdf:li rdf:resource="https://identifiers.org/chebi/CHEBI:12125"/>
                  <rdf:li rdf:resource="https://identifiers.org/chebi/CHEBI:574"/>
                  <rdf:li rdf:resource="https://identifiers.org/chebi/CHEBI:58467"/>
                  <rdf:li rdf:resource="https://identifiers.org/chebi/CHEBI:18381"/>
                  <rdf:li rdf:resource="https://identifiers.org/hmdb/HMDB62708"/>
                  <rdf:li rdf:resource="https://identifiers.org/hmdb/HMDB01439"/>
                  <rdf:li rdf:resource="https://identifiers.org/inchi_key/ABCOOORLYAOBOZ-KQYNXXCUSA-L"/>
                  <rdf:li rdf:resource="https://identifiers.org/kegg.compound/C04734"/>
                  <rdf:li rdf:resource="https://identifiers.org/metanetx.chemical/MNXM456"/>
                  <rdf:li rdf:resource="https://identifiers.org/reactome.compound/111427"/>
                  <rdf:li rdf:resource="https://identifiers.org/sabiork/1892"/>
                  <rdf:li rdf:resource="https://identifiers.org/seed.compound/cpd02884"/>
                </rdf:Bag>
              </bqbiol:is>
            </rdf:Description>
          </rdf:RDF>
        </annotation>
      </species>
      <species metaid="meta_M_Biomass_c" sboTerm="SBO:0000247" id="M_Biomass_c" name="1-(5&apos;-Phosphoribosyl)-5-formamido-4-imidazolecarboxamide" compartment="c" hasOnlySubstanceUnits="false" boundaryCondition="false" constant="false" fbc:charge="-1" fbc:chemicalFormula="C10H14N4O9P"/>
      <species metaid="meta_M_cl_e" sboTerm="SBO:0000247" id="M_cl_e" name="Chloride" compartment="e" hasOnlySubstanceUnits="false" boundaryCondition="false" constant="false" fbc:charge="-1" fbc:chemicalFormula="Cl">
        <notes>
          <html xmlns="http://www.w3.org/1999/xhtml">
            <p>NAME: Chloride ion; Chloride; Cl-;</p>
          </html>
        </notes>
        <annotation>
          <rdf:RDF xmlns:rdf="http://www.w3.org/1999/02/22-rdf-syntax-ns#" xmlns:dcterms="http://purl.org/dc/terms/" xmlns:vCard="http://www.w3.org/2001/vcard-rdf/3.0#" xmlns:vCard4="http://www.w3.org/2006/vcard/ns#" xmlns:bqbiol="http://biomodels.net/biology-qualifiers/" xmlns:bqmodel="http://biomodels.net/model-qualifiers/">
            <rdf:Description rdf:about="#meta_M_cl_e">
              <bqbiol:is>
                <rdf:Bag>
                  <rdf:li rdf:resource="https://identifiers.org/bigg.metabolite/cl"/>
                  <rdf:li rdf:resource="https://identifiers.org/biocyc/META:HCL"/>
                  <rdf:li rdf:resource="https://identifiers.org/biocyc/META:CL-"/>
                  <rdf:li rdf:resource="https://identifiers.org/chebi/CHEBI:24635"/>
                  <rdf:li rdf:resource="https://identifiers.org/chebi/CHEBI:3731"/>
                  <rdf:li rdf:resource="https://identifiers.org/chebi/CHEBI:13364"/>
                  <rdf:li rdf:resource="https://identifiers.org/chebi/CHEBI:3616"/>
                  <rdf:li rdf:resource="https://identifiers.org/chebi/CHEBI:13291"/>
                  <rdf:li rdf:resource="https://identifiers.org/chebi/CHEBI:17883"/>
                  <rdf:li rdf:resource="https://identifiers.org/chebi/CHEBI:48804"/>
                  <rdf:li rdf:resource="https://identifiers.org/chebi/CHEBI:13970"/>
                  <rdf:li rdf:resource="https://identifiers.org/chebi/CHEBI:5590"/>
                  <rdf:li rdf:resource="https://identifiers.org/chebi/CHEBI:50315"/>
                  <rdf:li rdf:resource="https://identifiers.org/chebi/CHEBI:17996"/>
                  <rdf:li rdf:resource="https://identifiers.org/envipath/5882df9c-dae1-4d80-a40e-db4724271456/compound/8797b51e-be83-48e1-82db-612c84006fdf"/>
                  <rdf:li rdf:resource="https://identifiers.org/envipath/32de3cf4-e3e6-4168-956e-32fa5ddb0ce1/compound/b3225d45-6d2f-4312-a60d-70c87b617ad4"/>
                  <rdf:li rdf:resource="https://identifiers.org/hmdb/HMDB00492"/>
                  <rdf:li rdf:resource="https://identifiers.org/hmdb/HMDB02073"/>
                  <rdf:li rdf:resource="https://identifiers.org/hmdb/HMDB02306"/>
                  <rdf:li rdf:resource="https://identifiers.org/hmdb/HMDB02162"/>
                  <rdf:li rdf:resource="https://identifiers.org/inchi_key/VEXZGXHMUGYJMC-UHFFFAOYSA-M"/>
                  <rdf:li rdf:resource="https://identifiers.org/kegg.compound/C00698"/>
                  <rdf:li rdf:resource="https://identifiers.org/kegg.compound/C01327"/>
                  <rdf:li rdf:resource="https://identifiers.org/kegg.drug/D02057"/>
                  <rdf:li rdf:resource="https://identifiers.org/metanetx.chemical/MNXM43"/>
                  <rdf:li rdf:resource="https://identifiers.org/reactome.compound/29572"/>
                  <rdf:li rdf:resource="https://identifiers.org/reactome.compound/188972"/>
                  <rdf:li rdf:resource="https://identifiers.org/reactome.compound/3301973"/>
                  <rdf:li rdf:resource="https://identifiers.org/reactome.compound/352022"/>
                  <rdf:li rdf:resource="https://identifiers.org/reactome.compound/2731020"/>
                  <rdf:li rdf:resource="https://identifiers.org/reactome.compound/2731008"/>
                  <rdf:li rdf:resource="https://identifiers.org/reactome.compound/2730999"/>
                  <rdf:li rdf:resource="https://identifiers.org/sabiork/2270"/>
                  <rdf:li rdf:resource="https://identifiers.org/sabiork/51"/>
                  <rdf:li rdf:resource="https://identifiers.org/seed.compound/cpd00099"/>
                </rdf:Bag>
              </bqbiol:is>
            </rdf:Description>
          </rdf:RDF>
        </annotation>
      </species>
      <species metaid="meta_M_nh4_e" sboTerm="SBO:0000247" id="M_nh4_e" name="Ammonium" compartment="e" hasOnlySubstanceUnits="false" boundaryCondition="false" constant="false" fbc:charge="1" fbc:chemicalFormula="NH4">
        <notes>
          <html xmlns="http://www.w3.org/1999/xhtml">
            <p>NAME: Ammonia; NH3</p>
          </html>
        </notes>
        <annotation>
          <rdf:RDF xmlns:rdf="http://www.w3.org/1999/02/22-rdf-syntax-ns#" xmlns:dcterms="http://purl.org/dc/terms/" xmlns:vCard="http://www.w3.org/2001/vcard-rdf/3.0#" xmlns:vCard4="http://www.w3.org/2006/vcard/ns#" xmlns:bqbiol="http://biomodels.net/biology-qualifiers/" xmlns:bqmodel="http://biomodels.net/model-qualifiers/">
            <rdf:Description rdf:about="#meta_M_nh4_e">
              <bqbiol:is>
                <rdf:Bag>
                  <rdf:li rdf:resource="https://identifiers.org/bigg.metabolite/nh4"/>
                  <rdf:li rdf:resource="https://identifiers.org/biocyc/META:AMMONIUM"/>
                  <rdf:li rdf:resource="https://identifiers.org/biocyc/META:AMMONIA"/>
                  <rdf:li rdf:resource="https://identifiers.org/chebi/CHEBI:44284"/>
                  <rdf:li rdf:resource="https://identifiers.org/chebi/CHEBI:135980"/>
                  <rdf:li rdf:resource="https://identifiers.org/chebi/CHEBI:22533"/>
                  <rdf:li rdf:resource="https://identifiers.org/chebi/CHEBI:13406"/>
                  <rdf:li rdf:resource="https://identifiers.org/chebi/CHEBI:29337"/>
                  <rdf:li rdf:resource="https://identifiers.org/chebi/CHEBI:29340"/>
                  <rdf:li rdf:resource="https://identifiers.org/chebi/CHEBI:13771"/>
                  <rdf:li rdf:resource="https://identifiers.org/chebi/CHEBI:16134"/>
                  <rdf:li rdf:resource="https://identifiers.org/chebi/CHEBI:28938"/>
                  <rdf:li rdf:resource="https://identifiers.org/chebi/CHEBI:22534"/>
                  <rdf:li rdf:resource="https://identifiers.org/chebi/CHEBI:13405"/>
                  <rdf:li rdf:resource="https://identifiers.org/chebi/CHEBI:49783"/>
                  <rdf:li rdf:resource="https://identifiers.org/chebi/CHEBI:7434"/>
                  <rdf:li rdf:resource="https://identifiers.org/chebi/CHEBI:7435"/>
                  <rdf:li rdf:resource="https://identifiers.org/chebi/CHEBI:44269"/>
                  <rdf:li rdf:resource="https://identifiers.org/chebi/CHEBI:44404"/>
                  <rdf:li rdf:resource="https://identifiers.org/chebi/CHEBI:13407"/>
                  <rdf:li rdf:resource="https://identifiers.org/envipath/650babc9-9d68-4b73-9332-11972ca26f7b/compound/96667bd9-aeae-4e8f-89d3-100d0396af05"/>
                  <rdf:li rdf:resource="https://identifiers.org/envipath/32de3cf4-e3e6-4168-956e-32fa5ddb0ce1/compound/41e4c903-407f-49f7-bf6b-0a94d39fa3a7"/>
                  <rdf:li rdf:resource="https://identifiers.org/envipath/5882df9c-dae1-4d80-a40e-db4724271456/compound/27a89bdf-42f7-478f-91d8-e39881581096"/>
                  <rdf:li rdf:resource="https://identifiers.org/hmdb/HMDB00051"/>
                  <rdf:li rdf:resource="https://identifiers.org/hmdb/HMDB41827"/>
                  <rdf:li rdf:resource="https://identifiers.org/inchi_key/QGZKDVFQNNGYKY-UHFFFAOYSA-O"/>
                  <rdf:li rdf:resource="https://identifiers.org/kegg.compound/C00014"/>
                  <rdf:li rdf:resource="https://identifiers.org/kegg.compound/C01342"/>
                  <rdf:li rdf:resource="https://identifiers.org/kegg.drug/D02916"/>
                  <rdf:li rdf:resource="https://identifiers.org/kegg.drug/D02915"/>
                  <rdf:li rdf:resource="https://identifiers.org/metanetx.chemical/MNXM15"/>
                  <rdf:li rdf:resource="https://identifiers.org/reactome.compound/5693978"/>
                  <rdf:li rdf:resource="https://identifiers.org/reactome.compound/1132163"/>
                  <rdf:li rdf:resource="https://identifiers.org/reactome.compound/29382"/>
                  <rdf:li rdf:resource="https://identifiers.org/reactome.compound/76230"/>
                  <rdf:li rdf:resource="https://identifiers.org/reactome.compound/140912"/>
                  <rdf:li rdf:resource="https://identifiers.org/reactome.compound/389843"/>
                  <rdf:li rdf:resource="https://identifiers.org/reactome.compound/2022135"/>
                  <rdf:li rdf:resource="https://identifiers.org/reactome.compound/31633"/>
                  <rdf:li rdf:resource="https://identifiers.org/reactome.compound/113561"/>
                  <rdf:li rdf:resource="https://identifiers.org/sabiork/1268"/>
                  <rdf:li rdf:resource="https://identifiers.org/sabiork/43"/>
                  <rdf:li rdf:resource="https://identifiers.org/seed.compound/cpd19013"/>
                  <rdf:li rdf:resource="https://identifiers.org/seed.compound/cpd00013"/>
                </rdf:Bag>
              </bqbiol:is>
            </rdf:Description>
          </rdf:RDF>
        </annotation>
      </species>
      <species metaid="meta_M_glc__D_e" sboTerm="SBO:0000247" id="M_glc__D_e" name="C00029" compartment="e" hasOnlySubstanceUnits="false" boundaryCondition="false" constant="false" fbc:charge="0" fbc:chemicalFormula="C6H12O6">
        <notes>
          <html xmlns="http://www.w3.org/1999/xhtml">
            <p>NAME: Grape sugar; Dextrose; D-Glucopyranose; D-Glucose; Glucose;</p>
          </html>
        </notes>
        <annotation>
          <rdf:RDF xmlns:rdf="http://www.w3.org/1999/02/22-rdf-syntax-ns#" xmlns:dcterms="http://purl.org/dc/terms/" xmlns:vCard="http://www.w3.org/2001/vcard-rdf/3.0#" xmlns:vCard4="http://www.w3.org/2006/vcard/ns#" xmlns:bqbiol="http://biomodels.net/biology-qualifiers/" xmlns:bqmodel="http://biomodels.net/model-qualifiers/">
            <rdf:Description rdf:about="#meta_M_glc__D_e">
              <bqbiol:is>
                <rdf:Bag>
                  <rdf:li rdf:resource="https://identifiers.org/bigg.metabolite/glc__D"/>
                  <rdf:li rdf:resource="https://identifiers.org/biocyc/META:Glucopyranose"/>
                  <rdf:li rdf:resource="https://identifiers.org/chebi/CHEBI:12965"/>
                  <rdf:li rdf:resource="https://identifiers.org/chebi/CHEBI:20999"/>
                  <rdf:li rdf:resource="https://identifiers.org/chebi/CHEBI:4167"/>
                  <rdf:li rdf:resource="https://identifiers.org/chebi/CHEBI:17634"/>
                  <rdf:li rdf:resource="https://identifiers.org/hmdb/HMDB00122"/>
                  <rdf:li rdf:resource="https://identifiers.org/hmdb/HMDB06564"/>
                  <rdf:li rdf:resource="https://identifiers.org/inchi_key/WQZGKKKJIJFFOK-GASJEMHNSA-N"/>
                  <rdf:li rdf:resource="https://identifiers.org/kegg.compound/C00031"/>
                  <rdf:li rdf:resource="https://identifiers.org/kegg.drug/D00009"/>
                  <rdf:li rdf:resource="https://identifiers.org/metanetx.chemical/MNXM41"/>
                  <rdf:li rdf:resource="https://identifiers.org/sabiork/1406"/>
                  <rdf:li rdf:resource="https://identifiers.org/sabiork/1407"/>
                  <rdf:li rdf:resource="https://identifiers.org/seed.compound/cpd26821"/>
                  <rdf:li rdf:resource="https://identifiers.org/seed.compound/cpd00027"/>
                </rdf:Bag>
              </bqbiol:is>
            </rdf:Description>
          </rdf:RDF>
        </annotation>
      </species>
      <species metaid="meta_M_thm_e" sboTerm="SBO:0000247" id="M_thm_e" name="Thiamin" compartment="e" hasOnlySubstanceUnits="false" boundaryCondition="false" constant="false" fbc:charge="1" fbc:chemicalFormula="C12H17N4OS">
        <notes>
          <html xmlns="http://www.w3.org/1999/xhtml">
            <p>NAME: Thiamine; Thiamin; Vitamin B1; Antiberiberi factor; Aneurin;</p>
          </html>
        </notes>
        <annotation>
          <rdf:RDF xmlns:rdf="http://www.w3.org/1999/02/22-rdf-syntax-ns#" xmlns:dcterms="http://purl.org/dc/terms/" xmlns:vCard="http://www.w3.org/2001/vcard-rdf/3.0#" xmlns:vCard4="http://www.w3.org/2006/vcard/ns#" xmlns:bqbiol="http://biomodels.net/biology-qualifiers/" xmlns:bqmodel="http://biomodels.net/model-qualifiers/">
            <rdf:Description rdf:about="#meta_M_thm_e">
              <bqbiol:is>
                <rdf:Bag>
                  <rdf:li rdf:resource="https://identifiers.org/bigg.metabolite/thm"/>
                  <rdf:li rdf:resource="https://identifiers.org/chebi/CHEBI:33283"/>
                  <rdf:li rdf:resource="https://identifiers.org/envipath/32de3cf4-e3e6-4168-956e-32fa5ddb0ce1/compound/d00080d5-971d-4e5f-973a-226a589d76df"/>
                  <rdf:li rdf:resource="https://identifiers.org/inchi_key/MYVIATVLJGTBFV-UHFFFAOYSA-M"/>
                  <rdf:li rdf:resource="https://identifiers.org/kegg.compound/C00378"/>
                  <rdf:li rdf:resource="https://identifiers.org/kegg.drug/D08580"/>
                  <rdf:li rdf:resource="https://identifiers.org/metanetx.chemical/MNXM161565"/>
                  <rdf:li rdf:resource="https://identifiers.org/sabiork/2032"/>
                  <rdf:li rdf:resource="https://identifiers.org/seed.compound/cpd00305"/>
                </rdf:Bag>
              </bqbiol:is>
            </rdf:Description>
          </rdf:RDF>
        </annotation>
      </species>
      <species metaid="meta_M_fe2_e" sboTerm="SBO:0000247" id="M_fe2_e" name="C14818" compartment="e" hasOnlySubstanceUnits="false" boundaryCondition="false" constant="false" fbc:charge="2" fbc:chemicalFormula="Fe">
        <notes>
          <html xmlns="http://www.w3.org/1999/xhtml">
            <p>NAME: Fe(II); Fe2+; Iron(2+); Ferrous ion;</p>
          </html>
        </notes>
        <annotation>
          <rdf:RDF xmlns:rdf="http://www.w3.org/1999/02/22-rdf-syntax-ns#" xmlns:dcterms="http://purl.org/dc/terms/" xmlns:vCard="http://www.w3.org/2001/vcard-rdf/3.0#" xmlns:vCard4="http://www.w3.org/2006/vcard/ns#" xmlns:bqbiol="http://biomodels.net/biology-qualifiers/" xmlns:bqmodel="http://biomodels.net/model-qualifiers/">
            <rdf:Description rdf:about="#meta_M_fe2_e">
              <bqbiol:is>
                <rdf:Bag>
                  <rdf:li rdf:resource="https://identifiers.org/bigg.metabolite/fe2"/>
                  <rdf:li rdf:resource="https://identifiers.org/biocyc/META:FE+2"/>
                  <rdf:li rdf:resource="https://identifiers.org/chebi/CHEBI:29033"/>
                  <rdf:li rdf:resource="https://identifiers.org/chebi/CHEBI:49599"/>
                  <rdf:li rdf:resource="https://identifiers.org/chebi/CHEBI:13321"/>
                  <rdf:li rdf:resource="https://identifiers.org/chebi/CHEBI:21129"/>
                  <rdf:li rdf:resource="https://identifiers.org/chebi/CHEBI:13319"/>
                  <rdf:li rdf:resource="https://identifiers.org/chebi/CHEBI:24876"/>
                  <rdf:li rdf:resource="https://identifiers.org/chebi/CHEBI:34754"/>
                  <rdf:li rdf:resource="https://identifiers.org/hmdb/HMDB00692"/>
                  <rdf:li rdf:resource="https://identifiers.org/inchi_key/CWYNVVGOOAEACU-UHFFFAOYSA-N"/>
                  <rdf:li rdf:resource="https://identifiers.org/kegg.compound/C14818"/>
                  <rdf:li rdf:resource="https://identifiers.org/metanetx.chemical/MNXM111"/>
                  <rdf:li rdf:resource="https://identifiers.org/sabiork/1275"/>
                  <rdf:li rdf:resource="https://identifiers.org/seed.compound/cpd10515"/>
                </rdf:Bag>
              </bqbiol:is>
            </rdf:Description>
          </rdf:RDF>
        </annotation>
      </species>
      <species metaid="meta_M_h2o_e" sboTerm="SBO:0000247" id="M_h2o_e" name="C00001" compartment="e" hasOnlySubstanceUnits="false" boundaryCondition="false" constant="false" fbc:charge="0" fbc:chemicalFormula="H2O">
        <notes>
          <html xmlns="http://www.w3.org/1999/xhtml">
            <p>NAME: H2O; Water</p>
          </html>
        </notes>
        <annotation>
          <rdf:RDF xmlns:rdf="http://www.w3.org/1999/02/22-rdf-syntax-ns#" xmlns:dcterms="http://purl.org/dc/terms/" xmlns:vCard="http://www.w3.org/2001/vcard-rdf/3.0#" xmlns:vCard4="http://www.w3.org/2006/vcard/ns#" xmlns:bqbiol="http://biomodels.net/biology-qualifiers/" xmlns:bqmodel="http://biomodels.net/model-qualifiers/">
            <rdf:Description rdf:about="#meta_M_h2o_e">
              <bqbiol:is>
                <rdf:Bag>
                  <rdf:li rdf:resource="https://identifiers.org/chebi/CHEBI:15377"/>
                  <rdf:li rdf:resource="https://identifiers.org/kegg.compound/C00001"/>
                  <rdf:li rdf:resource="https://identifiers.org/metanetx.chemical/MNXM2"/>
                </rdf:Bag>
              </bqbiol:is>
            </rdf:Description>
          </rdf:RDF>
        </annotation>
      </species>
      <species metaid="meta_M_o2_e" sboTerm="SBO:0000247" id="M_o2_e" name="C00007" compartment="e" hasOnlySubstanceUnits="false" boundaryCondition="false" constant="false" fbc:charge="0" fbc:chemicalFormula="O2">
        <notes>
          <html xmlns="http://www.w3.org/1999/xhtml">
            <p>NAME: Oxygen; O2</p>
          </html>
        </notes>
        <annotation>
          <rdf:RDF xmlns:rdf="http://www.w3.org/1999/02/22-rdf-syntax-ns#" xmlns:dcterms="http://purl.org/dc/terms/" xmlns:vCard="http://www.w3.org/2001/vcard-rdf/3.0#" xmlns:vCard4="http://www.w3.org/2006/vcard/ns#" xmlns:bqbiol="http://biomodels.net/biology-qualifiers/" xmlns:bqmodel="http://biomodels.net/model-qualifiers/">
            <rdf:Description rdf:about="#meta_M_o2_e">
              <bqbiol:is>
                <rdf:Bag>
                  <rdf:li rdf:resource="https://identifiers.org/bigg.metabolite/o2"/>
                  <rdf:li rdf:resource="https://identifiers.org/biocyc/META:OXYGEN-MOLECULE"/>
                  <rdf:li rdf:resource="https://identifiers.org/chebi/CHEBI:7860"/>
                  <rdf:li rdf:resource="https://identifiers.org/chebi/CHEBI:26689"/>
                  <rdf:li rdf:resource="https://identifiers.org/chebi/CHEBI:29097"/>
                  <rdf:li rdf:resource="https://identifiers.org/chebi/CHEBI:15379"/>
                  <rdf:li rdf:resource="https://identifiers.org/chebi/CHEBI:13416"/>
                  <rdf:li rdf:resource="https://identifiers.org/chebi/CHEBI:27140"/>
                  <rdf:li rdf:resource="https://identifiers.org/chebi/CHEBI:29793"/>
                  <rdf:li rdf:resource="https://identifiers.org/chebi/CHEBI:30491"/>
                  <rdf:li rdf:resource="https://identifiers.org/chebi/CHEBI:44742"/>
                  <rdf:li rdf:resource="https://identifiers.org/chebi/CHEBI:23833"/>
                  <rdf:li rdf:resource="https://identifiers.org/chebi/CHEBI:25366"/>
                  <rdf:li rdf:resource="https://identifiers.org/chebi/CHEBI:10745"/>
                  <rdf:li rdf:resource="https://identifiers.org/envipath/5882df9c-dae1-4d80-a40e-db4724271456/compound/d5d12248-82d3-4cf3-b7d0-2e3d096768b4"/>
                  <rdf:li rdf:resource="https://identifiers.org/hmdb/HMDB01377"/>
                  <rdf:li rdf:resource="https://identifiers.org/inchi_key/MYMOFIZGZYHOMD-UHFFFAOYSA-N"/>
                  <rdf:li rdf:resource="https://identifiers.org/kegg.compound/C00007"/>
                  <rdf:li rdf:resource="https://identifiers.org/kegg.drug/D00003"/>
                  <rdf:li rdf:resource="https://identifiers.org/metanetx.chemical/MNXM4"/>
                  <rdf:li rdf:resource="https://identifiers.org/reactome.compound/113534"/>
                  <rdf:li rdf:resource="https://identifiers.org/reactome.compound/113535"/>
                  <rdf:li rdf:resource="https://identifiers.org/reactome.compound/113685"/>
                  <rdf:li rdf:resource="https://identifiers.org/reactome.compound/5668566"/>
                  <rdf:li rdf:resource="https://identifiers.org/reactome.compound/189461"/>
                  <rdf:li rdf:resource="https://identifiers.org/reactome.compound/113533"/>
                  <rdf:li rdf:resource="https://identifiers.org/reactome.compound/1131511"/>
                  <rdf:li rdf:resource="https://identifiers.org/reactome.compound/352327"/>
                  <rdf:li rdf:resource="https://identifiers.org/reactome.compound/351593"/>
                  <rdf:li rdf:resource="https://identifiers.org/reactome.compound/29368"/>
                  <rdf:li rdf:resource="https://identifiers.org/reactome.compound/1236709"/>
                  <rdf:li rdf:resource="https://identifiers.org/sabiork/1264"/>
                  <rdf:li rdf:resource="https://identifiers.org/seed.compound/cpd00007"/>
                </rdf:Bag>
              </bqbiol:is>
            </rdf:Description>
          </rdf:RDF>
        </annotation>
      </species>
      <species metaid="meta_M_co2_e" sboTerm="SBO:0000247" id="M_co2_e" name="C00011" compartment="e" hasOnlySubstanceUnits="false" boundaryCondition="false" constant="false" fbc:charge="0" fbc:chemicalFormula="CO2">
        <notes>
          <html xmlns="http://www.w3.org/1999/xhtml">
            <p>NAME: Carbon dioxide; CO2;</p>
          </html>
        </notes>
        <annotation>
          <rdf:RDF xmlns:rdf="http://www.w3.org/1999/02/22-rdf-syntax-ns#" xmlns:dcterms="http://purl.org/dc/terms/" xmlns:vCard="http://www.w3.org/2001/vcard-rdf/3.0#" xmlns:vCard4="http://www.w3.org/2006/vcard/ns#" xmlns:bqbiol="http://biomodels.net/biology-qualifiers/" xmlns:bqmodel="http://biomodels.net/model-qualifiers/">
            <rdf:Description rdf:about="#meta_M_co2_e">
              <bqbiol:is>
                <rdf:Bag>
                  <rdf:li rdf:resource="https://identifiers.org/bigg.metabolite/co2"/>
                  <rdf:li rdf:resource="https://identifiers.org/biocyc/META:CARBON-DIOXIDE"/>
                  <rdf:li rdf:resource="https://identifiers.org/chebi/CHEBI:23011"/>
                  <rdf:li rdf:resource="https://identifiers.org/chebi/CHEBI:3283"/>
                  <rdf:li rdf:resource="https://identifiers.org/chebi/CHEBI:48829"/>
                  <rdf:li rdf:resource="https://identifiers.org/chebi/CHEBI:16526"/>
                  <rdf:li rdf:resource="https://identifiers.org/chebi/CHEBI:13283"/>
                  <rdf:li rdf:resource="https://identifiers.org/chebi/CHEBI:13285"/>
                  <rdf:li rdf:resource="https://identifiers.org/chebi/CHEBI:13284"/>
                  <rdf:li rdf:resource="https://identifiers.org/chebi/CHEBI:13282"/>
                  <rdf:li rdf:resource="https://identifiers.org/envipath/650babc9-9d68-4b73-9332-11972ca26f7b/compound/2ec3da94-5f50-4525-81b1-5607c5c7a3d3"/>
                  <rdf:li rdf:resource="https://identifiers.org/envipath/32de3cf4-e3e6-4168-956e-32fa5ddb0ce1/compound/05f60af4-0a3f-4ead-9a29-33bb0f123379"/>
                  <rdf:li rdf:resource="https://identifiers.org/hmdb/HMDB01967"/>
                  <rdf:li rdf:resource="https://identifiers.org/inchi_key/CURLTUGMZLYLDI-UHFFFAOYSA-N"/>
                  <rdf:li rdf:resource="https://identifiers.org/kegg.compound/C00011"/>
                  <rdf:li rdf:resource="https://identifiers.org/kegg.drug/D00004"/>
                  <rdf:li rdf:resource="https://identifiers.org/metanetx.chemical/MNXM13"/>
                  <rdf:li rdf:resource="https://identifiers.org/reactome.compound/29376"/>
                  <rdf:li rdf:resource="https://identifiers.org/reactome.compound/5668565"/>
                  <rdf:li rdf:resource="https://identifiers.org/reactome.compound/189480"/>
                  <rdf:li rdf:resource="https://identifiers.org/reactome.compound/1132345"/>
                  <rdf:li rdf:resource="https://identifiers.org/reactome.compound/113528"/>
                  <rdf:li rdf:resource="https://identifiers.org/reactome.compound/1237009"/>
                  <rdf:li rdf:resource="https://identifiers.org/reactome.compound/159751"/>
                  <rdf:li rdf:resource="https://identifiers.org/reactome.compound/389536"/>
                  <rdf:li rdf:resource="https://identifiers.org/reactome.compound/159942"/>
                  <rdf:li rdf:resource="https://identifiers.org/sabiork/1266"/>
                  <rdf:li rdf:resource="https://identifiers.org/seed.compound/cpd00011"/>
                </rdf:Bag>
              </bqbiol:is>
            </rdf:Description>
          </rdf:RDF>
        </annotation>
      </species>
      <species metaid="meta_M_h_e" sboTerm="SBO:0000247" id="M_h_e" name="Proton" compartment="e" hasOnlySubstanceUnits="false" boundaryCondition="false" constant="false" fbc:charge="1" fbc:chemicalFormula="H">
        <notes>
          <html xmlns="http://www.w3.org/1999/xhtml">
            <p>NAME: H+; Hydron</p>
          </html>
        </notes>
        <annotation>
          <rdf:RDF xmlns:rdf="http://www.w3.org/1999/02/22-rdf-syntax-ns#" xmlns:dcterms="http://purl.org/dc/terms/" xmlns:vCard="http://www.w3.org/2001/vcard-rdf/3.0#" xmlns:vCard4="http://www.w3.org/2006/vcard/ns#" xmlns:bqbiol="http://biomodels.net/biology-qualifiers/" xmlns:bqmodel="http://biomodels.net/model-qualifiers/">
            <rdf:Description rdf:about="#meta_M_h_e">
              <bqbiol:is>
                <rdf:Bag>
                  <rdf:li rdf:resource="https://identifiers.org/bigg.metabolite/h"/>
                  <rdf:li rdf:resource="https://identifiers.org/biocyc/META:PROTON"/>
                  <rdf:li rdf:resource="https://identifiers.org/chebi/CHEBI:5584"/>
                  <rdf:li rdf:resource="https://identifiers.org/chebi/CHEBI:13357"/>
                  <rdf:li rdf:resource="https://identifiers.org/chebi/CHEBI:15378"/>
                  <rdf:li rdf:resource="https://identifiers.org/chebi/CHEBI:10744"/>
                  <rdf:li rdf:resource="https://identifiers.org/hmdb/HMDB59597"/>
                  <rdf:li rdf:resource="https://identifiers.org/inchi_key/GPRLSGONYQIRFK-UHFFFAOYSA-N"/>
                  <rdf:li rdf:resource="https://identifiers.org/kegg.compound/C00080"/>
                  <rdf:li rdf:resource="https://identifiers.org/metanetx.chemical/MNXM1"/>
                  <rdf:li rdf:resource="https://identifiers.org/reactome.compound/2000349"/>
                  <rdf:li rdf:resource="https://identifiers.org/reactome.compound/425978"/>
                  <rdf:li rdf:resource="https://identifiers.org/reactome.compound/74722"/>
                  <rdf:li rdf:resource="https://identifiers.org/reactome.compound/428040"/>
                  <rdf:li rdf:resource="https://identifiers.org/reactome.compound/427899"/>
                  <rdf:li rdf:resource="https://identifiers.org/reactome.compound/428548"/>
                  <rdf:li rdf:resource="https://identifiers.org/reactome.compound/156540"/>
                  <rdf:li rdf:resource="https://identifiers.org/reactome.compound/70106"/>
                  <rdf:li rdf:resource="https://identifiers.org/reactome.compound/425969"/>
                  <rdf:li rdf:resource="https://identifiers.org/reactome.compound/1132304"/>
                  <rdf:li rdf:resource="https://identifiers.org/reactome.compound/5668577"/>
                  <rdf:li rdf:resource="https://identifiers.org/reactome.compound/1470067"/>
                  <rdf:li rdf:resource="https://identifiers.org/reactome.compound/163953"/>
                  <rdf:li rdf:resource="https://identifiers.org/reactome.compound/193465"/>
                  <rdf:li rdf:resource="https://identifiers.org/reactome.compound/113529"/>
                  <rdf:li rdf:resource="https://identifiers.org/reactome.compound/351626"/>
                  <rdf:li rdf:resource="https://identifiers.org/reactome.compound/425999"/>
                  <rdf:li rdf:resource="https://identifiers.org/reactome.compound/194688"/>
                  <rdf:li rdf:resource="https://identifiers.org/reactome.compound/374900"/>
                  <rdf:li rdf:resource="https://identifiers.org/reactome.compound/2872447"/>
                  <rdf:li rdf:resource="https://identifiers.org/reactome.compound/372511"/>
                  <rdf:li rdf:resource="https://identifiers.org/sabiork/39"/>
                  <rdf:li rdf:resource="https://identifiers.org/seed.compound/cpd00067"/>
                </rdf:Bag>
              </bqbiol:is>
            </rdf:Description>
          </rdf:RDF>
        </annotation>
      </species>
      <species metaid="meta_M_cobalt2_e" sboTerm="SBO:0000247" id="M_cobalt2_e" name="C00080" compartment="e" hasOnlySubstanceUnits="false" boundaryCondition="false" constant="false" fbc:charge="2" fbc:chemicalFormula="Co">
        <notes>
          <html xmlns="http://www.w3.org/1999/xhtml">
            <p>NAME: Co(II); Cobalt ion; Co2+; Cobalt(2+);</p>
          </html>
        </notes>
        <annotation>
          <rdf:RDF xmlns:rdf="http://www.w3.org/1999/02/22-rdf-syntax-ns#" xmlns:dcterms="http://purl.org/dc/terms/" xmlns:vCard="http://www.w3.org/2001/vcard-rdf/3.0#" xmlns:vCard4="http://www.w3.org/2006/vcard/ns#" xmlns:bqbiol="http://biomodels.net/biology-qualifiers/" xmlns:bqmodel="http://biomodels.net/model-qualifiers/">
            <rdf:Description rdf:about="#meta_M_cobalt2_e">
              <bqbiol:is>
                <rdf:Bag>
                  <rdf:li rdf:resource="https://identifiers.org/bigg.metabolite/cobalt2"/>
                  <rdf:li rdf:resource="https://identifiers.org/biocyc/META:CO+2"/>
                  <rdf:li rdf:resource="https://identifiers.org/chebi/CHEBI:48828"/>
                  <rdf:li rdf:resource="https://identifiers.org/chebi/CHEBI:48827"/>
                  <rdf:li rdf:resource="https://identifiers.org/chebi/CHEBI:23337"/>
                  <rdf:li rdf:resource="https://identifiers.org/hmdb/HMDB00608"/>
                  <rdf:li rdf:resource="https://identifiers.org/inchi_key/XLJKHNWPARRRJB-UHFFFAOYSA-N"/>
                  <rdf:li rdf:resource="https://identifiers.org/kegg.compound/C00175"/>
                  <rdf:li rdf:resource="https://identifiers.org/metanetx.chemical/MNXM90960"/>
                  <rdf:li rdf:resource="https://identifiers.org/sabiork/23"/>
                  <rdf:li rdf:resource="https://identifiers.org/seed.compound/cpd00149"/>
                </rdf:Bag>
              </bqbiol:is>
            </rdf:Description>
          </rdf:RDF>
        </annotation>
      </species>
      <species metaid="meta_M_rib__D_e" sboTerm="SBO:0000247" id="M_rib__D_e" name="D-Ribose" compartment="e" hasOnlySubstanceUnits="false" boundaryCondition="false" constant="false" fbc:charge="0" fbc:chemicalFormula="C5H10O5">
        <notes>
          <html xmlns="http://www.w3.org/1999/xhtml">
            <p>NAME: D-Ribose</p>
          </html>
        </notes>
        <annotation>
          <rdf:RDF xmlns:rdf="http://www.w3.org/1999/02/22-rdf-syntax-ns#" xmlns:dcterms="http://purl.org/dc/terms/" xmlns:vCard="http://www.w3.org/2001/vcard-rdf/3.0#" xmlns:vCard4="http://www.w3.org/2006/vcard/ns#" xmlns:bqbiol="http://biomodels.net/biology-qualifiers/" xmlns:bqmodel="http://biomodels.net/model-qualifiers/">
            <rdf:Description rdf:about="#meta_M_rib__D_e">
              <bqbiol:is>
                <rdf:Bag>
                  <rdf:li rdf:resource="https://identifiers.org/bigg.metabolite/rib__D"/>
                  <rdf:li rdf:resource="https://identifiers.org/biocyc/META:D-Ribofuranose"/>
                  <rdf:li rdf:resource="https://identifiers.org/biocyc/META:D-Ribopyranose"/>
                  <rdf:li rdf:resource="https://identifiers.org/chebi/CHEBI:13011"/>
                  <rdf:li rdf:resource="https://identifiers.org/chebi/CHEBI:16988"/>
                  <rdf:li rdf:resource="https://identifiers.org/chebi/CHEBI:46999"/>
                  <rdf:li rdf:resource="https://identifiers.org/chebi/CHEBI:47013"/>
                  <rdf:li rdf:resource="https://identifiers.org/chebi/CHEBI:47006"/>
                  <rdf:li rdf:resource="https://identifiers.org/chebi/CHEBI:4233"/>
                  <rdf:li rdf:resource="https://identifiers.org/chebi/CHEBI:21078"/>
                  <rdf:li rdf:resource="https://identifiers.org/hmdb/HMDB00283"/>
                  <rdf:li rdf:resource="https://identifiers.org/inchi_key/HMFHBZSHGGEWLO-SOOFDHNKSA-N"/>
                  <rdf:li rdf:resource="https://identifiers.org/kegg.compound/C21057"/>
                  <rdf:li rdf:resource="https://identifiers.org/kegg.compound/C00121"/>
                  <rdf:li rdf:resource="https://identifiers.org/metanetx.chemical/MNXM242"/>
                  <rdf:li rdf:resource="https://identifiers.org/sabiork/1653"/>
                  <rdf:li rdf:resource="https://identifiers.org/seed.compound/cpd00105"/>
                </rdf:Bag>
              </bqbiol:is>
            </rdf:Description>
          </rdf:RDF>
        </annotation>
      </species>
      <species metaid="meta_M_glyc_e" sboTerm="SBO:0000247" id="M_glyc_e" name="Glycerol" compartment="e" hasOnlySubstanceUnits="false" boundaryCondition="false" constant="false" fbc:charge="0" fbc:chemicalFormula="C3H8O3">
        <notes>
          <html xmlns="http://www.w3.org/1999/xhtml">
            <p>NAME: 1,2,3-Propanetriol; 1,2,3-Trihydroxypropane; Glycerin; Glycerol;</p>
          </html>
        </notes>
        <annotation>
          <rdf:RDF xmlns:rdf="http://www.w3.org/1999/02/22-rdf-syntax-ns#" xmlns:dcterms="http://purl.org/dc/terms/" xmlns:vCard="http://www.w3.org/2001/vcard-rdf/3.0#" xmlns:vCard4="http://www.w3.org/2006/vcard/ns#" xmlns:bqbiol="http://biomodels.net/biology-qualifiers/" xmlns:bqmodel="http://biomodels.net/model-qualifiers/">
            <rdf:Description rdf:about="#meta_M_glyc_e">
              <bqbiol:is>
                <rdf:Bag>
                  <rdf:li rdf:resource="https://identifiers.org/bigg.metabolite/glyc"/>
                  <rdf:li rdf:resource="https://identifiers.org/biocyc/META:GLYCEROL"/>
                  <rdf:li rdf:resource="https://identifiers.org/chebi/CHEBI:5448"/>
                  <rdf:li rdf:resource="https://identifiers.org/chebi/CHEBI:14334"/>
                  <rdf:li rdf:resource="https://identifiers.org/chebi/CHEBI:42998"/>
                  <rdf:li rdf:resource="https://identifiers.org/chebi/CHEBI:17754"/>
                  <rdf:li rdf:resource="https://identifiers.org/chebi/CHEBI:24351"/>
                  <rdf:li rdf:resource="https://identifiers.org/chebi/CHEBI:131422"/>
                  <rdf:li rdf:resource="https://identifiers.org/envipath/32de3cf4-e3e6-4168-956e-32fa5ddb0ce1/compound/48edd8a9-6a4a-4900-b0cf-97b1ccaa1125"/>
                  <rdf:li rdf:resource="https://identifiers.org/envipath/650babc9-9d68-4b73-9332-11972ca26f7b/compound/2e8c8093-3269-46b3-be2e-f1df9fdde25c"/>
                  <rdf:li rdf:resource="https://identifiers.org/hmdb/HMDB00131"/>
                  <rdf:li rdf:resource="https://identifiers.org/inchi_key/PEDCQBHIVMGVHV-UHFFFAOYSA-N"/>
                  <rdf:li rdf:resource="https://identifiers.org/kegg.compound/C00116"/>
                  <rdf:li rdf:resource="https://identifiers.org/kegg.drug/D00028"/>
                  <rdf:li rdf:resource="https://identifiers.org/metanetx.chemical/MNXM89612"/>
                  <rdf:li rdf:resource="https://identifiers.org/reactome.compound/192438"/>
                  <rdf:li rdf:resource="https://identifiers.org/reactome.compound/76116"/>
                  <rdf:li rdf:resource="https://identifiers.org/sabiork/1303"/>
                  <rdf:li rdf:resource="https://identifiers.org/seed.compound/cpd00100"/>
                </rdf:Bag>
              </bqbiol:is>
            </rdf:Description>
          </rdf:RDF>
        </annotation>
      </species>
      <species metaid="meta_M_asn__L_e" sboTerm="SBO:0000247" id="M_asn__L_e" name="L-Asparagine" compartment="e" hasOnlySubstanceUnits="false" boundaryCondition="false" constant="false" fbc:charge="0" fbc:chemicalFormula="C4H8N2O3">
        <notes>
          <html xmlns="http://www.w3.org/1999/xhtml">
            <p>NAME: 2-Aminosuccinamic acid; L-Asparagine;</p>
          </html>
        </notes>
        <annotation>
          <rdf:RDF xmlns:rdf="http://www.w3.org/1999/02/22-rdf-syntax-ns#" xmlns:dcterms="http://purl.org/dc/terms/" xmlns:vCard="http://www.w3.org/2001/vcard-rdf/3.0#" xmlns:vCard4="http://www.w3.org/2006/vcard/ns#" xmlns:bqbiol="http://biomodels.net/biology-qualifiers/" xmlns:bqmodel="http://biomodels.net/model-qualifiers/">
            <rdf:Description rdf:about="#meta_M_asn__L_e">
              <bqbiol:is>
                <rdf:Bag>
                  <rdf:li rdf:resource="https://identifiers.org/bigg.metabolite/asn__L"/>
                  <rdf:li rdf:resource="https://identifiers.org/biocyc/META:ASN"/>
                  <rdf:li rdf:resource="https://identifiers.org/chebi/CHEBI:6191"/>
                  <rdf:li rdf:resource="https://identifiers.org/chebi/CHEBI:22653"/>
                  <rdf:li rdf:resource="https://identifiers.org/chebi/CHEBI:32651"/>
                  <rdf:li rdf:resource="https://identifiers.org/chebi/CHEBI:58048"/>
                  <rdf:li rdf:resource="https://identifiers.org/chebi/CHEBI:40902"/>
                  <rdf:li rdf:resource="https://identifiers.org/chebi/CHEBI:21242"/>
                  <rdf:li rdf:resource="https://identifiers.org/chebi/CHEBI:32661"/>
                  <rdf:li rdf:resource="https://identifiers.org/chebi/CHEBI:13083"/>
                  <rdf:li rdf:resource="https://identifiers.org/chebi/CHEBI:17196"/>
                  <rdf:li rdf:resource="https://identifiers.org/chebi/CHEBI:32660"/>
                  <rdf:li rdf:resource="https://identifiers.org/chebi/CHEBI:32650"/>
                  <rdf:li rdf:resource="https://identifiers.org/hmdb/HMDB00168"/>
                  <rdf:li rdf:resource="https://identifiers.org/inchi_key/DCXYFEDJOCDNAF-REOHCLBHSA-N"/>
                  <rdf:li rdf:resource="https://identifiers.org/kegg.compound/C16438"/>
                  <rdf:li rdf:resource="https://identifiers.org/kegg.compound/C00152"/>
                  <rdf:li rdf:resource="https://identifiers.org/metanetx.chemical/MNXM147"/>
                  <rdf:li rdf:resource="https://identifiers.org/reactome.compound/29642"/>
                  <rdf:li rdf:resource="https://identifiers.org/reactome.compound/379703"/>
                  <rdf:li rdf:resource="https://identifiers.org/sabiork/21052"/>
                  <rdf:li rdf:resource="https://identifiers.org/sabiork/72"/>
                  <rdf:li rdf:resource="https://identifiers.org/seed.compound/cpd00132"/>
                  <rdf:li rdf:resource="https://identifiers.org/seed.compound/cpd15142"/>
                </rdf:Bag>
              </bqbiol:is>
            </rdf:Description>
          </rdf:RDF>
        </annotation>
      </species>
      <species metaid="meta_M_pydx5p_e" sboTerm="SBO:0000247" id="M_pydx5p_e" name="Pyridoxal phosphate" compartment="e" hasOnlySubstanceUnits="false" boundaryCondition="false" constant="false" fbc:charge="0" fbc:chemicalFormula="C8H10NO6P">
        <notes>
          <html xmlns="http://www.w3.org/1999/xhtml">
            <p>NAME: Pyridoxal 5’-phosphate; Pyridoxal phosphate; PLP; Pyridoxal 5-phosphate;</p>
          </html>
        </notes>
        <annotation>
          <rdf:RDF xmlns:rdf="http://www.w3.org/1999/02/22-rdf-syntax-ns#" xmlns:dcterms="http://purl.org/dc/terms/" xmlns:vCard="http://www.w3.org/2001/vcard-rdf/3.0#" xmlns:vCard4="http://www.w3.org/2006/vcard/ns#" xmlns:bqbiol="http://biomodels.net/biology-qualifiers/" xmlns:bqmodel="http://biomodels.net/model-qualifiers/">
            <rdf:Description rdf:about="#meta_M_pydx5p_e">
              <bqbiol:is>
                <rdf:Bag>
                  <rdf:li rdf:resource="https://identifiers.org/chebi/CHEBI:18405"/>
                  <rdf:li rdf:resource="https://identifiers.org/kegg.compound/C00018"/>
                  <rdf:li rdf:resource="https://identifiers.org/metanetx.chemical/MNXM161"/>
                </rdf:Bag>
              </bqbiol:is>
            </rdf:Description>
          </rdf:RDF>
        </annotation>
      </species>
      <species metaid="meta_M_gthrd_e" sboTerm="SBO:0000247" id="M_gthrd_e" name="C00080" compartment="e" hasOnlySubstanceUnits="false" boundaryCondition="false" constant="false" fbc:charge="-1" fbc:chemicalFormula="C10H16N3O6S">
        <notes>
          <html xmlns="http://www.w3.org/1999/xhtml">
            <p>NAME: GSH; gamma-L-Glutamyl-L-cysteinyl-glycine; 5-L-Glutamyl-L-cysteinylglycine; Glutathione; N-(N-gamma-L-Glutamyl-L-cysteinyl)glycine; Reduced glutathione</p>
          </html>
        </notes>
        <annotation>
          <rdf:RDF xmlns:rdf="http://www.w3.org/1999/02/22-rdf-syntax-ns#" xmlns:dcterms="http://purl.org/dc/terms/" xmlns:vCard="http://www.w3.org/2001/vcard-rdf/3.0#" xmlns:vCard4="http://www.w3.org/2006/vcard/ns#" xmlns:bqbiol="http://biomodels.net/biology-qualifiers/" xmlns:bqmodel="http://biomodels.net/model-qualifiers/">
            <rdf:Description rdf:about="#meta_M_gthrd_e">
              <bqbiol:is>
                <rdf:Bag>
                  <rdf:li rdf:resource="https://identifiers.org/bigg.metabolite/gthrd"/>
                  <rdf:li rdf:resource="https://identifiers.org/biocyc/META:GLUTATHIONE"/>
                  <rdf:li rdf:resource="https://identifiers.org/chebi/CHEBI:43049"/>
                  <rdf:li rdf:resource="https://identifiers.org/chebi/CHEBI:14327"/>
                  <rdf:li rdf:resource="https://identifiers.org/chebi/CHEBI:16856"/>
                  <rdf:li rdf:resource="https://identifiers.org/chebi/CHEBI:57925"/>
                  <rdf:li rdf:resource="https://identifiers.org/chebi/CHEBI:12402"/>
                  <rdf:li rdf:resource="https://identifiers.org/chebi/CHEBI:24334"/>
                  <rdf:li rdf:resource="https://identifiers.org/chebi/CHEBI:5437"/>
                  <rdf:li rdf:resource="https://identifiers.org/chebi/CHEBI:42873"/>
                  <rdf:li rdf:resource="https://identifiers.org/hmdb/HMDB01463"/>
                  <rdf:li rdf:resource="https://identifiers.org/hmdb/HMDB62697"/>
                  <rdf:li rdf:resource="https://identifiers.org/hmdb/HMDB00125"/>
                  <rdf:li rdf:resource="https://identifiers.org/hmdb/HMDB06960"/>
                  <rdf:li rdf:resource="https://identifiers.org/inchi_key/RWSXRVCMGQZWBV-WDSKDSINSA-M"/>
                  <rdf:li rdf:resource="https://identifiers.org/kegg.compound/C00051"/>
                  <rdf:li rdf:resource="https://identifiers.org/kegg.drug/D00014"/>
                  <rdf:li rdf:resource="https://identifiers.org/metanetx.chemical/MNXM57"/>
                  <rdf:li rdf:resource="https://identifiers.org/reactome.compound/1247892"/>
                  <rdf:li rdf:resource="https://identifiers.org/reactome.compound/1500783"/>
                  <rdf:li rdf:resource="https://identifiers.org/reactome.compound/1655887"/>
                  <rdf:li rdf:resource="https://identifiers.org/reactome.compound/29450"/>
                  <rdf:li rdf:resource="https://identifiers.org/reactome.compound/158543"/>
                  <rdf:li rdf:resource="https://identifiers.org/sabiork/1926"/>
                  <rdf:li rdf:resource="https://identifiers.org/seed.compound/cpd00042"/>
                </rdf:Bag>
              </bqbiol:is>
            </rdf:Description>
          </rdf:RDF>
        </annotation>
      </species>
      <species metaid="meta_M_Biomass_e" sboTerm="SBO:0000247" id="M_Biomass_e" name="Biomass" compartment="e" hasOnlySubstanceUnits="false" boundaryCondition="false" constant="false" fbc:charge="-1" fbc:chemicalFormula="C10H14N4O9P"/>
      <species metaid="meta_M_gal_e" sboTerm="SBO:0000247" id="M_gal_e" name="D-Galactose" compartment="e" hasOnlySubstanceUnits="false" boundaryCondition="false" constant="false" fbc:charge="0" fbc:chemicalFormula="C6H12O6">
        <notes>
          <html xmlns="http://www.w3.org/1999/xhtml">
            <p>NAME: D-Galactose; D-Galactopyranose</p>
          </html>
        </notes>
        <annotation>
          <rdf:RDF xmlns:rdf="http://www.w3.org/1999/02/22-rdf-syntax-ns#" xmlns:dcterms="http://purl.org/dc/terms/" xmlns:vCard="http://www.w3.org/2001/vcard-rdf/3.0#" xmlns:vCard4="http://www.w3.org/2006/vcard/ns#" xmlns:bqbiol="http://biomodels.net/biology-qualifiers/" xmlns:bqmodel="http://biomodels.net/model-qualifiers/">
            <rdf:Description rdf:about="#meta_M_gal_e">
              <bqbiol:is>
                <rdf:Bag>
                  <rdf:li rdf:resource="https://identifiers.org/bigg.metabolite/gal"/>
                  <rdf:li rdf:resource="https://identifiers.org/biocyc/META:ALPHA-D-GALACTOSE"/>
                  <rdf:li rdf:resource="https://identifiers.org/biocyc/META:D-galactopyranose"/>
                  <rdf:li rdf:resource="https://identifiers.org/chebi/CHEBI:12936"/>
                  <rdf:li rdf:resource="https://identifiers.org/chebi/CHEBI:10231"/>
                  <rdf:li rdf:resource="https://identifiers.org/chebi/CHEBI:4139"/>
                  <rdf:li rdf:resource="https://identifiers.org/chebi/CHEBI:28061"/>
                  <rdf:li rdf:resource="https://identifiers.org/chebi/CHEBI:22373"/>
                  <rdf:li rdf:resource="https://identifiers.org/chebi/CHEBI:42741"/>
                  <rdf:li rdf:resource="https://identifiers.org/hmdb/HMDB05762"/>
                  <rdf:li rdf:resource="https://identifiers.org/hmdb/HMDB00143"/>
                  <rdf:li rdf:resource="https://identifiers.org/inchi_key/WQZGKKKJIJFFOK-PHYPRBDBSA-N"/>
                  <rdf:li rdf:resource="https://identifiers.org/kegg.compound/C00984"/>
                  <rdf:li rdf:resource="https://identifiers.org/kegg.compound/C00124"/>
                  <rdf:li rdf:resource="https://identifiers.org/kegg.drug/D04291"/>
                  <rdf:li rdf:resource="https://identifiers.org/metanetx.chemical/MNXM390"/>
                  <rdf:li rdf:resource="https://identifiers.org/sabiork/1661"/>
                  <rdf:li rdf:resource="https://identifiers.org/sabiork/90"/>
                  <rdf:li rdf:resource="https://identifiers.org/sabiork/1662"/>
                  <rdf:li rdf:resource="https://identifiers.org/seed.compound/cpd00724"/>
                  <rdf:li rdf:resource="https://identifiers.org/seed.compound/cpd00108"/>
                </rdf:Bag>
              </bqbiol:is>
            </rdf:Description>
          </rdf:RDF>
        </annotation>
      </species>
      <species metaid="meta_M_etoh_e" sboTerm="SBO:0000247" id="M_etoh_e" name="C00080" compartment="e" hasOnlySubstanceUnits="false" boundaryCondition="false" constant="false" fbc:charge="0" fbc:chemicalFormula="C2H6O">
        <notes>
          <html xmlns="http://www.w3.org/1999/xhtml">
            <p>NAME: Methylcarbinol; Ethanol; Ethyl alcohol;</p>
          </html>
        </notes>
        <annotation>
          <rdf:RDF xmlns:rdf="http://www.w3.org/1999/02/22-rdf-syntax-ns#" xmlns:dcterms="http://purl.org/dc/terms/" xmlns:vCard="http://www.w3.org/2001/vcard-rdf/3.0#" xmlns:vCard4="http://www.w3.org/2006/vcard/ns#" xmlns:bqbiol="http://biomodels.net/biology-qualifiers/" xmlns:bqmodel="http://biomodels.net/model-qualifiers/">
            <rdf:Description rdf:about="#meta_M_etoh_e">
              <bqbiol:is>
                <rdf:Bag>
                  <rdf:li rdf:resource="https://identifiers.org/bigg.metabolite/etoh"/>
                  <rdf:li rdf:resource="https://identifiers.org/biocyc/META:ETOH"/>
                  <rdf:li rdf:resource="https://identifiers.org/chebi/CHEBI:42377"/>
                  <rdf:li rdf:resource="https://identifiers.org/chebi/CHEBI:23978"/>
                  <rdf:li rdf:resource="https://identifiers.org/chebi/CHEBI:30880"/>
                  <rdf:li rdf:resource="https://identifiers.org/chebi/CHEBI:16236"/>
                  <rdf:li rdf:resource="https://identifiers.org/chebi/CHEBI:52092"/>
                  <rdf:li rdf:resource="https://identifiers.org/chebi/CHEBI:30878"/>
                  <rdf:li rdf:resource="https://identifiers.org/chebi/CHEBI:4879"/>
                  <rdf:li rdf:resource="https://identifiers.org/chebi/CHEBI:44594"/>
                  <rdf:li rdf:resource="https://identifiers.org/chebi/CHEBI:14222"/>
                  <rdf:li rdf:resource="https://identifiers.org/envipath/5882df9c-dae1-4d80-a40e-db4724271456/compound/a4a354fd-5003-4b7b-b11b-f54204aea384"/>
                  <rdf:li rdf:resource="https://identifiers.org/envipath/5882df9c-dae1-4d80-a40e-db4724271456/compound/f89efe7c-1a6a-4d21-b99c-e3e1070a8062"/>
                  <rdf:li rdf:resource="https://identifiers.org/envipath/650babc9-9d68-4b73-9332-11972ca26f7b/compound/56e18a05-c059-433a-94f6-0e26c01b010f"/>
                  <rdf:li rdf:resource="https://identifiers.org/envipath/32de3cf4-e3e6-4168-956e-32fa5ddb0ce1/compound/9fb1fbdf-101b-4b82-a596-d2f52c870e4f"/>
                  <rdf:li rdf:resource="https://identifiers.org/hmdb/HMDB00108"/>
                  <rdf:li rdf:resource="https://identifiers.org/inchi_key/LFQSCWFLJHTTHZ-UHFFFAOYSA-N"/>
                  <rdf:li rdf:resource="https://identifiers.org/kegg.compound/C00469"/>
                  <rdf:li rdf:resource="https://identifiers.org/kegg.drug/D06542"/>
                  <rdf:li rdf:resource="https://identifiers.org/kegg.drug/D02798"/>
                  <rdf:li rdf:resource="https://identifiers.org/kegg.drug/D00068"/>
                  <rdf:li rdf:resource="https://identifiers.org/kegg.drug/D04855"/>
                  <rdf:li rdf:resource="https://identifiers.org/metanetx.chemical/MNXM303"/>
                  <rdf:li rdf:resource="https://identifiers.org/reactome.compound/113748"/>
                  <rdf:li rdf:resource="https://identifiers.org/reactome.compound/30203"/>
                  <rdf:li rdf:resource="https://identifiers.org/sabiork/56"/>
                  <rdf:li rdf:resource="https://identifiers.org/seed.compound/cpd00363"/>
                </rdf:Bag>
              </bqbiol:is>
            </rdf:Description>
          </rdf:RDF>
        </annotation>
      </species>
      <species metaid="meta_M_man_e" sboTerm="SBO:0000247" id="M_man_e" name="D-Mannose" compartment="e" hasOnlySubstanceUnits="false" boundaryCondition="false" constant="false" fbc:charge="0" fbc:chemicalFormula="C6H12O6">
        <notes>
          <html xmlns="http://www.w3.org/1999/xhtml">
            <p>NAME: Mannose; Seminose; Carubinose; D-Mannose;</p>
          </html>
        </notes>
        <annotation>
          <rdf:RDF xmlns:rdf="http://www.w3.org/1999/02/22-rdf-syntax-ns#" xmlns:dcterms="http://purl.org/dc/terms/" xmlns:vCard="http://www.w3.org/2001/vcard-rdf/3.0#" xmlns:vCard4="http://www.w3.org/2006/vcard/ns#" xmlns:bqbiol="http://biomodels.net/biology-qualifiers/" xmlns:bqmodel="http://biomodels.net/model-qualifiers/">
            <rdf:Description rdf:about="#meta_M_man_e">
              <bqbiol:is>
                <rdf:Bag>
                  <rdf:li rdf:resource="https://identifiers.org/bigg.metabolite/man"/>
                  <rdf:li rdf:resource="https://identifiers.org/biocyc/META:D-mannopyranose"/>
                  <rdf:li rdf:resource="https://identifiers.org/chebi/CHEBI:4208"/>
                  <rdf:li rdf:resource="https://identifiers.org/chebi/CHEBI:37684"/>
                  <rdf:li rdf:resource="https://identifiers.org/chebi/CHEBI:14575"/>
                  <rdf:li rdf:resource="https://identifiers.org/chebi/CHEBI:16024"/>
                  <rdf:li rdf:resource="https://identifiers.org/chebi/CHEBI:21057"/>
                  <rdf:li rdf:resource="https://identifiers.org/chebi/CHEBI:33930"/>
                  <rdf:li rdf:resource="https://identifiers.org/chebi/CHEBI:12999"/>
                  <rdf:li rdf:resource="https://identifiers.org/envipath/32de3cf4-e3e6-4168-956e-32fa5ddb0ce1/compound/c5f931e8-e7f7-4b73-bed6-48662796fe18"/>
                  <rdf:li rdf:resource="https://identifiers.org/hmdb/HMDB00169"/>
                  <rdf:li rdf:resource="https://identifiers.org/inchi_key/WQZGKKKJIJFFOK-QTVWNMPRSA-N"/>
                  <rdf:li rdf:resource="https://identifiers.org/kegg.compound/C00159"/>
                  <rdf:li rdf:resource="https://identifiers.org/metanetx.chemical/MNXM182"/>
                  <rdf:li rdf:resource="https://identifiers.org/reactome.compound/964752"/>
                  <rdf:li rdf:resource="https://identifiers.org/reactome.compound/6799594"/>
                  <rdf:li rdf:resource="https://identifiers.org/reactome.compound/429579"/>
                  <rdf:li rdf:resource="https://identifiers.org/sabiork/1656"/>
                  <rdf:li rdf:resource="https://identifiers.org/seed.compound/cpd00138"/>
                  <rdf:li rdf:resource="https://identifiers.org/seed.compound/cpd27437"/>
                </rdf:Bag>
              </bqbiol:is>
            </rdf:Description>
          </rdf:RDF>
        </annotation>
      </species>
      <species metaid="meta_M_arbt_e" sboTerm="SBO:0000247" id="M_arbt_e" name="Arbutin" compartment="e" hasOnlySubstanceUnits="false" boundaryCondition="false" constant="false" fbc:charge="0" fbc:chemicalFormula="C12H16O7">
        <notes>
          <html xmlns="http://www.w3.org/1999/xhtml">
            <p>NAME: Arbutin; Uvasol; Hydroquinone-O-beta-D-glucopyranoside; Ursin;</p>
          </html>
        </notes>
        <annotation>
          <rdf:RDF xmlns:rdf="http://www.w3.org/1999/02/22-rdf-syntax-ns#" xmlns:dcterms="http://purl.org/dc/terms/" xmlns:vCard="http://www.w3.org/2001/vcard-rdf/3.0#" xmlns:vCard4="http://www.w3.org/2006/vcard/ns#" xmlns:bqbiol="http://biomodels.net/biology-qualifiers/" xmlns:bqmodel="http://biomodels.net/model-qualifiers/">
            <rdf:Description rdf:about="#meta_M_arbt_e">
              <bqbiol:is>
                <rdf:Bag>
                  <rdf:li rdf:resource="https://identifiers.org/chebi/CHEBI:18305"/>
                  <rdf:li rdf:resource="https://identifiers.org/kegg.compound/C06186"/>
                  <rdf:li rdf:resource="https://identifiers.org/metanetx.chemical/MNXM2683"/>
                </rdf:Bag>
              </bqbiol:is>
            </rdf:Description>
          </rdf:RDF>
        </annotation>
      </species>
      <species metaid="meta_M_salcn_e" sboTerm="SBO:0000247" id="M_salcn_e" name="Salicin" compartment="e" hasOnlySubstanceUnits="false" boundaryCondition="false" constant="false" fbc:charge="0" fbc:chemicalFormula="C13H18O7">
        <notes>
          <html xmlns="http://www.w3.org/1999/xhtml">
            <p>NAME: Salicin; Salicoside</p>
          </html>
        </notes>
        <annotation>
          <rdf:RDF xmlns:rdf="http://www.w3.org/1999/02/22-rdf-syntax-ns#" xmlns:dcterms="http://purl.org/dc/terms/" xmlns:vCard="http://www.w3.org/2001/vcard-rdf/3.0#" xmlns:vCard4="http://www.w3.org/2006/vcard/ns#" xmlns:bqbiol="http://biomodels.net/biology-qualifiers/" xmlns:bqmodel="http://biomodels.net/model-qualifiers/">
            <rdf:Description rdf:about="#meta_M_salcn_e">
              <bqbiol:is>
                <rdf:Bag>
                  <rdf:li rdf:resource="https://identifiers.org/chebi/CHEBI:17814"/>
                  <rdf:li rdf:resource="https://identifiers.org/kegg.compound/C01451"/>
                  <rdf:li rdf:resource="https://identifiers.org/metanetx.chemical/MNXM2561"/>
                </rdf:Bag>
              </bqbiol:is>
            </rdf:Description>
          </rdf:RDF>
        </annotation>
      </species>
      <species metaid="meta_M_tre_e" sboTerm="SBO:0000247" id="M_tre_e" name="Trehalose" compartment="e" hasOnlySubstanceUnits="false" boundaryCondition="false" constant="false" fbc:charge="0" fbc:chemicalFormula="C12H22O11">
        <notes>
          <html xmlns="http://www.w3.org/1999/xhtml">
            <p>NAME: alpha,alpha-Trehalose; Trehalose; alpha,alpha’-Trehalose;</p>
          </html>
        </notes>
        <annotation>
          <rdf:RDF xmlns:rdf="http://www.w3.org/1999/02/22-rdf-syntax-ns#" xmlns:dcterms="http://purl.org/dc/terms/" xmlns:vCard="http://www.w3.org/2001/vcard-rdf/3.0#" xmlns:vCard4="http://www.w3.org/2006/vcard/ns#" xmlns:bqbiol="http://biomodels.net/biology-qualifiers/" xmlns:bqmodel="http://biomodels.net/model-qualifiers/">
            <rdf:Description rdf:about="#meta_M_tre_e">
              <bqbiol:is>
                <rdf:Bag>
                  <rdf:li rdf:resource="https://identifiers.org/bigg.metabolite/tre"/>
                  <rdf:li rdf:resource="https://identifiers.org/biocyc/META:CPD-15990"/>
                  <rdf:li rdf:resource="https://identifiers.org/biocyc/META:TREHALOSE"/>
                  <rdf:li rdf:resource="https://identifiers.org/chebi/CHEBI:46211"/>
                  <rdf:li rdf:resource="https://identifiers.org/chebi/CHEBI:12284"/>
                  <rdf:li rdf:resource="https://identifiers.org/chebi/CHEBI:12281"/>
                  <rdf:li rdf:resource="https://identifiers.org/chebi/CHEBI:15251"/>
                  <rdf:li rdf:resource="https://identifiers.org/chebi/CHEBI:22365"/>
                  <rdf:li rdf:resource="https://identifiers.org/chebi/CHEBI:10202"/>
                  <rdf:li rdf:resource="https://identifiers.org/chebi/CHEBI:12287"/>
                  <rdf:li rdf:resource="https://identifiers.org/chebi/CHEBI:16551"/>
                  <rdf:li rdf:resource="https://identifiers.org/chebi/CHEBI:27082"/>
                  <rdf:li rdf:resource="https://identifiers.org/hmdb/HMDB00975"/>
                  <rdf:li rdf:resource="https://identifiers.org/inchi_key/HDTRYLNUVZCQOY-LIZSDCNHSA-N"/>
                  <rdf:li rdf:resource="https://identifiers.org/kegg.compound/C01083"/>
                  <rdf:li rdf:resource="https://identifiers.org/kegg.glycan/G00293"/>
                  <rdf:li rdf:resource="https://identifiers.org/metanetx.chemical/MNXM198"/>
                  <rdf:li rdf:resource="https://identifiers.org/reactome.compound/868614"/>
                  <rdf:li rdf:resource="https://identifiers.org/reactome.compound/189078"/>
                  <rdf:li rdf:resource="https://identifiers.org/sabiork/91"/>
                  <rdf:li rdf:resource="https://identifiers.org/seed.compound/cpd00794"/>
                </rdf:Bag>
              </bqbiol:is>
            </rdf:Description>
          </rdf:RDF>
        </annotation>
      </species>
      <species metaid="meta_M_ac_e" sboTerm="SBO:0000247" id="M_ac_e" name="Acetate" compartment="e" hasOnlySubstanceUnits="false" boundaryCondition="false" constant="false" fbc:charge="-1" fbc:chemicalFormula="C2H3O2">
        <notes>
          <html xmlns="http://www.w3.org/1999/xhtml">
            <p>NAME: Ethanoic acid; Acetic acid; Acetate;</p>
          </html>
        </notes>
        <annotation>
          <rdf:RDF xmlns:rdf="http://www.w3.org/1999/02/22-rdf-syntax-ns#" xmlns:dcterms="http://purl.org/dc/terms/" xmlns:vCard="http://www.w3.org/2001/vcard-rdf/3.0#" xmlns:vCard4="http://www.w3.org/2006/vcard/ns#" xmlns:bqbiol="http://biomodels.net/biology-qualifiers/" xmlns:bqmodel="http://biomodels.net/model-qualifiers/">
            <rdf:Description rdf:about="#meta_M_ac_e">
              <bqbiol:is>
                <rdf:Bag>
                  <rdf:li rdf:resource="https://identifiers.org/bigg.metabolite/ac"/>
                  <rdf:li rdf:resource="https://identifiers.org/biocyc/META:ACET"/>
                  <rdf:li rdf:resource="https://identifiers.org/chebi/CHEBI:13704"/>
                  <rdf:li rdf:resource="https://identifiers.org/chebi/CHEBI:22165"/>
                  <rdf:li rdf:resource="https://identifiers.org/chebi/CHEBI:22169"/>
                  <rdf:li rdf:resource="https://identifiers.org/chebi/CHEBI:40480"/>
                  <rdf:li rdf:resource="https://identifiers.org/chebi/CHEBI:15366"/>
                  <rdf:li rdf:resource="https://identifiers.org/chebi/CHEBI:2387"/>
                  <rdf:li rdf:resource="https://identifiers.org/chebi/CHEBI:30089"/>
                  <rdf:li rdf:resource="https://identifiers.org/chebi/CHEBI:40486"/>
                  <rdf:li rdf:resource="https://identifiers.org/envipath/5882df9c-dae1-4d80-a40e-db4724271456/compound/9e26dcbe-4db9-46a0-8614-9f03545032d2"/>
                  <rdf:li rdf:resource="https://identifiers.org/envipath/5882df9c-dae1-4d80-a40e-db4724271456/compound/5e4989fc-13d3-45d4-ad57-3be380a9d3c0"/>
                  <rdf:li rdf:resource="https://identifiers.org/envipath/650babc9-9d68-4b73-9332-11972ca26f7b/compound/a8f0be58-24e8-441b-8d81-a516a0ead4b3"/>
                  <rdf:li rdf:resource="https://identifiers.org/envipath/4fd7f3e0-dd25-43ac-9453-dda3e52396e4/compound/d45256fe-61fa-4f5b-bb16-91a3d615e3d8"/>
                  <rdf:li rdf:resource="https://identifiers.org/envipath/32de3cf4-e3e6-4168-956e-32fa5ddb0ce1/compound/b545cabc-8c9e-4b20-8848-efa015b481ea"/>
                  <rdf:li rdf:resource="https://identifiers.org/envipath/650babc9-9d68-4b73-9332-11972ca26f7b/compound/3e2d750f-df31-4445-9255-163c627e9b4a"/>
                  <rdf:li rdf:resource="https://identifiers.org/hmdb/HMDB00042"/>
                  <rdf:li rdf:resource="https://identifiers.org/inchi_key/QTBSBXVTEAMEQO-UHFFFAOYSA-M"/>
                  <rdf:li rdf:resource="https://identifiers.org/kegg.compound/C00033"/>
                  <rdf:li rdf:resource="https://identifiers.org/kegg.drug/D00010"/>
                  <rdf:li rdf:resource="https://identifiers.org/lipidmaps/LMFA01010002"/>
                  <rdf:li rdf:resource="https://identifiers.org/metanetx.chemical/MNXM26"/>
                  <rdf:li rdf:resource="https://identifiers.org/reactome.compound/1524044"/>
                  <rdf:li rdf:resource="https://identifiers.org/reactome.compound/390305"/>
                  <rdf:li rdf:resource="https://identifiers.org/reactome.compound/113539"/>
                  <rdf:li rdf:resource="https://identifiers.org/reactome.compound/2022890"/>
                  <rdf:li rdf:resource="https://identifiers.org/reactome.compound/29416"/>
                  <rdf:li rdf:resource="https://identifiers.org/sabiork/1278"/>
                  <rdf:li rdf:resource="https://identifiers.org/seed.compound/cpd00029"/>
                  <rdf:li rdf:resource="https://identifiers.org/slm/000000449"/>
                </rdf:Bag>
              </bqbiol:is>
            </rdf:Description>
          </rdf:RDF>
        </annotation>
      </species>
      <species metaid="meta_M_succ_e" sboTerm="SBO:0000247" id="M_succ_e" name="C00080" compartment="e" hasOnlySubstanceUnits="false" boundaryCondition="false" constant="false" fbc:charge="-2" fbc:chemicalFormula="C4H4O4">
        <notes>
          <html xmlns="http://www.w3.org/1999/xhtml">
            <p>NAME: Butanedionic acid; Ethylenesuccinic acid; Succinate; Succinic acid;</p>
          </html>
        </notes>
        <annotation>
          <rdf:RDF xmlns:rdf="http://www.w3.org/1999/02/22-rdf-syntax-ns#" xmlns:dcterms="http://purl.org/dc/terms/" xmlns:vCard="http://www.w3.org/2001/vcard-rdf/3.0#" xmlns:vCard4="http://www.w3.org/2006/vcard/ns#" xmlns:bqbiol="http://biomodels.net/biology-qualifiers/" xmlns:bqmodel="http://biomodels.net/model-qualifiers/">
            <rdf:Description rdf:about="#meta_M_succ_e">
              <bqbiol:is>
                <rdf:Bag>
                  <rdf:li rdf:resource="https://identifiers.org/bigg.metabolite/succ"/>
                  <rdf:li rdf:resource="https://identifiers.org/biocyc/META:SUC"/>
                  <rdf:li rdf:resource="https://identifiers.org/chebi/CHEBI:22941"/>
                  <rdf:li rdf:resource="https://identifiers.org/chebi/CHEBI:26803"/>
                  <rdf:li rdf:resource="https://identifiers.org/chebi/CHEBI:15741"/>
                  <rdf:li rdf:resource="https://identifiers.org/chebi/CHEBI:132287"/>
                  <rdf:li rdf:resource="https://identifiers.org/chebi/CHEBI:45639"/>
                  <rdf:li rdf:resource="https://identifiers.org/chebi/CHEBI:30779"/>
                  <rdf:li rdf:resource="https://identifiers.org/chebi/CHEBI:15125"/>
                  <rdf:li rdf:resource="https://identifiers.org/chebi/CHEBI:22943"/>
                  <rdf:li rdf:resource="https://identifiers.org/chebi/CHEBI:26807"/>
                  <rdf:li rdf:resource="https://identifiers.org/chebi/CHEBI:9304"/>
                  <rdf:li rdf:resource="https://identifiers.org/chebi/CHEBI:90372"/>
                  <rdf:li rdf:resource="https://identifiers.org/chebi/CHEBI:30031"/>
                  <rdf:li rdf:resource="https://identifiers.org/envipath/4fd7f3e0-dd25-43ac-9453-dda3e52396e4/compound/cc98aff0-7f64-4db4-9d59-de961c228496"/>
                  <rdf:li rdf:resource="https://identifiers.org/envipath/5882df9c-dae1-4d80-a40e-db4724271456/compound/6377658b-03f6-4fed-a5bf-ff0f2389b693"/>
                  <rdf:li rdf:resource="https://identifiers.org/envipath/650babc9-9d68-4b73-9332-11972ca26f7b/compound/600b74d3-8fe5-426d-bedf-291175bd23e4"/>
                  <rdf:li rdf:resource="https://identifiers.org/envipath/32de3cf4-e3e6-4168-956e-32fa5ddb0ce1/compound/8fdfd425-4343-4bf2-8427-b2ffa57fdbd7"/>
                  <rdf:li rdf:resource="https://identifiers.org/hmdb/HMDB00254"/>
                  <rdf:li rdf:resource="https://identifiers.org/inchi_key/KDYFGRWQOYBRFD-UHFFFAOYSA-L"/>
                  <rdf:li rdf:resource="https://identifiers.org/kegg.compound/C00042"/>
                  <rdf:li rdf:resource="https://identifiers.org/lipidmaps/LMFA01170043"/>
                  <rdf:li rdf:resource="https://identifiers.org/metanetx.chemical/MNXM25"/>
                  <rdf:li rdf:resource="https://identifiers.org/reactome.compound/389583"/>
                  <rdf:li rdf:resource="https://identifiers.org/reactome.compound/5278787"/>
                  <rdf:li rdf:resource="https://identifiers.org/reactome.compound/159939"/>
                  <rdf:li rdf:resource="https://identifiers.org/reactome.compound/433123"/>
                  <rdf:li rdf:resource="https://identifiers.org/reactome.compound/29434"/>
                  <rdf:li rdf:resource="https://identifiers.org/reactome.compound/113536"/>
                  <rdf:li rdf:resource="https://identifiers.org/sabiork/1924"/>
                  <rdf:li rdf:resource="https://identifiers.org/seed.compound/cpd00036"/>
                </rdf:Bag>
              </bqbiol:is>
            </rdf:Description>
          </rdf:RDF>
        </annotation>
      </species>
      <species metaid="meta_M_lac__D_e" sboTerm="SBO:0000247" id="M_lac__D_e" name="C00080" compartment="e" hasOnlySubstanceUnits="false" boundaryCondition="false" constant="false" fbc:charge="-1" fbc:chemicalFormula="C3H5O3">
        <notes>
          <html xmlns="http://www.w3.org/1999/xhtml">
            <p>NAME: D-Lactic acid; (R)-Lactate; D-2-Hydroxypropanoic acid; D-2-Hydroxypropionic acid; D-Lactate;</p>
          </html>
        </notes>
        <annotation>
          <rdf:RDF xmlns:rdf="http://www.w3.org/1999/02/22-rdf-syntax-ns#" xmlns:dcterms="http://purl.org/dc/terms/" xmlns:vCard="http://www.w3.org/2001/vcard-rdf/3.0#" xmlns:vCard4="http://www.w3.org/2006/vcard/ns#" xmlns:bqbiol="http://biomodels.net/biology-qualifiers/" xmlns:bqmodel="http://biomodels.net/model-qualifiers/">
            <rdf:Description rdf:about="#meta_M_lac__D_e">
              <bqbiol:is>
                <rdf:Bag>
                  <rdf:li rdf:resource="https://identifiers.org/bigg.metabolite/lac__D"/>
                  <rdf:li rdf:resource="https://identifiers.org/biocyc/META:D-LACTATE"/>
                  <rdf:li rdf:resource="https://identifiers.org/chebi/CHEBI:16004"/>
                  <rdf:li rdf:resource="https://identifiers.org/chebi/CHEBI:341"/>
                  <rdf:li rdf:resource="https://identifiers.org/chebi/CHEBI:18684"/>
                  <rdf:li rdf:resource="https://identifiers.org/chebi/CHEBI:43701"/>
                  <rdf:li rdf:resource="https://identifiers.org/chebi/CHEBI:11001"/>
                  <rdf:li rdf:resource="https://identifiers.org/chebi/CHEBI:42111"/>
                  <rdf:li rdf:resource="https://identifiers.org/chebi/CHEBI:42105"/>
                  <rdf:li rdf:resource="https://identifiers.org/hmdb/HMDB01311"/>
                  <rdf:li rdf:resource="https://identifiers.org/hmdb/HMDB00171"/>
                  <rdf:li rdf:resource="https://identifiers.org/inchi_key/JVTAAEKCZFNVCJ-UWTATZPHSA-M"/>
                  <rdf:li rdf:resource="https://identifiers.org/kegg.compound/C00256"/>
                  <rdf:li rdf:resource="https://identifiers.org/metanetx.chemical/MNXM285"/>
                  <rdf:li rdf:resource="https://identifiers.org/sabiork/1997"/>
                  <rdf:li rdf:resource="https://identifiers.org/sabiork/2284"/>
                  <rdf:li rdf:resource="https://identifiers.org/seed.compound/cpd00221"/>
                </rdf:Bag>
              </bqbiol:is>
            </rdf:Description>
          </rdf:RDF>
        </annotation>
      </species>
      <species metaid="meta_M_lac__L_e" sboTerm="SBO:0000247" id="M_lac__L_e" name="C00080" compartment="e" hasOnlySubstanceUnits="false" boundaryCondition="false" constant="false" fbc:charge="-1" fbc:chemicalFormula="C3H5O3">
        <notes>
          <html xmlns="http://www.w3.org/1999/xhtml">
            <p>NAME: (S)-Lactate; L-Lactate; L-Lactic acid</p>
          </html>
        </notes>
        <annotation>
          <rdf:RDF xmlns:rdf="http://www.w3.org/1999/02/22-rdf-syntax-ns#" xmlns:dcterms="http://purl.org/dc/terms/" xmlns:vCard="http://www.w3.org/2001/vcard-rdf/3.0#" xmlns:vCard4="http://www.w3.org/2006/vcard/ns#" xmlns:bqbiol="http://biomodels.net/biology-qualifiers/" xmlns:bqmodel="http://biomodels.net/model-qualifiers/">
            <rdf:Description rdf:about="#meta_M_lac__L_e">
              <bqbiol:is>
                <rdf:Bag>
                  <rdf:li rdf:resource="https://identifiers.org/bigg.metabolite/lac__L"/>
                  <rdf:li rdf:resource="https://identifiers.org/biocyc/META:L-LACTATE"/>
                  <rdf:li rdf:resource="https://identifiers.org/chebi/CHEBI:11065"/>
                  <rdf:li rdf:resource="https://identifiers.org/chebi/CHEBI:16651"/>
                  <rdf:li rdf:resource="https://identifiers.org/chebi/CHEBI:422"/>
                  <rdf:li rdf:resource="https://identifiers.org/chebi/CHEBI:18783"/>
                  <rdf:li rdf:resource="https://identifiers.org/chebi/CHEBI:12411"/>
                  <rdf:li rdf:resource="https://identifiers.org/hmdb/HMDB62492"/>
                  <rdf:li rdf:resource="https://identifiers.org/hmdb/HMDB00190"/>
                  <rdf:li rdf:resource="https://identifiers.org/hmdb/HMDB03328"/>
                  <rdf:li rdf:resource="https://identifiers.org/inchi_key/JVTAAEKCZFNVCJ-REOHCLBHSA-M"/>
                  <rdf:li rdf:resource="https://identifiers.org/kegg.compound/C00186"/>
                  <rdf:li rdf:resource="https://identifiers.org/metanetx.chemical/MNXM179"/>
                  <rdf:li rdf:resource="https://identifiers.org/reactome.compound/373863"/>
                  <rdf:li rdf:resource="https://identifiers.org/reactome.compound/29708"/>
                  <rdf:li rdf:resource="https://identifiers.org/reactome.compound/6807616"/>
                  <rdf:li rdf:resource="https://identifiers.org/sabiork/1312"/>
                  <rdf:li rdf:resource="https://identifiers.org/seed.compound/cpd00159"/>
                </rdf:Bag>
              </bqbiol:is>
            </rdf:Description>
          </rdf:RDF>
        </annotation>
      </species>
      <species metaid="meta_M_thmtp_e" sboTerm="SBO:0000247" id="M_thmtp_e" name="C00080" compartment="e" hasOnlySubstanceUnits="false" boundaryCondition="false" constant="false" fbc:charge="1" fbc:chemicalFormula="C12H20N4O10P3S">
        <notes>
          <html xmlns="http://www.w3.org/1999/xhtml">
            <p>NAME: Thiamin triphosphate; Thiamine triphosphate</p>
          </html>
        </notes>
        <annotation>
          <rdf:RDF xmlns:rdf="http://www.w3.org/1999/02/22-rdf-syntax-ns#" xmlns:dcterms="http://purl.org/dc/terms/" xmlns:vCard="http://www.w3.org/2001/vcard-rdf/3.0#" xmlns:vCard4="http://www.w3.org/2006/vcard/ns#" xmlns:bqbiol="http://biomodels.net/biology-qualifiers/" xmlns:bqmodel="http://biomodels.net/model-qualifiers/">
            <rdf:Description rdf:about="#meta_M_thmtp_e">
              <bqbiol:is>
                <rdf:Bag>
                  <rdf:li rdf:resource="https://identifiers.org/chebi/CHEBI:9534"/>
                  <rdf:li rdf:resource="https://identifiers.org/kegg.compound/C03028"/>
                  <rdf:li rdf:resource="https://identifiers.org/metanetx.chemical/MNXM1341"/>
                </rdf:Bag>
              </bqbiol:is>
            </rdf:Description>
          </rdf:RDF>
        </annotation>
      </species>
      <species metaid="meta_M_cmtdepp_c" sboTerm="SBO:0000247" id="M_cmtdepp_c" name="2-[(2R,5Z)-2-Carboxy-4-methylthiazol-5(2H)-ylidene]ethyl phosphate" compartment="c" hasOnlySubstanceUnits="false" boundaryCondition="false" constant="false" fbc:charge="0" fbc:chemicalFormula="C7H10NO6PS">
        <notes>
          <html xmlns="http://www.w3.org/1999/xhtml">
            <p>NAME: 2-[(2R,5Z)-2-Carboxy-4-methylthiazol-5(2H)-ylidene]ethyl phosphate</p>
          </html>
        </notes>
        <annotation>
          <rdf:RDF xmlns:rdf="http://www.w3.org/1999/02/22-rdf-syntax-ns#" xmlns:dcterms="http://purl.org/dc/terms/" xmlns:vCard="http://www.w3.org/2001/vcard-rdf/3.0#" xmlns:vCard4="http://www.w3.org/2006/vcard/ns#" xmlns:bqbiol="http://biomodels.net/biology-qualifiers/" xmlns:bqmodel="http://biomodels.net/model-qualifiers/">
            <rdf:Description rdf:about="#meta_M_cmtdepp_c">
              <bqbiol:is>
                <rdf:Bag>
                  <rdf:li rdf:resource="https://identifiers.org/kegg.compound/C20246"/>
                </rdf:Bag>
              </bqbiol:is>
            </rdf:Description>
          </rdf:RDF>
        </annotation>
      </species>
      <species metaid="meta_M_cthzp_c" sboTerm="SBO:0000247" id="M_cthzp_c" name="2-(2-Carboxy-4-methylthiazol-5-yl)ethyl phosphate" compartment="c" hasOnlySubstanceUnits="false" boundaryCondition="false" constant="false" fbc:charge="0" fbc:chemicalFormula="C7H10NO6PS">
        <notes>
          <html xmlns="http://www.w3.org/1999/xhtml">
            <p>NAME: cThz-P; 2-(2-Carboxy-4-methylthiazol-5-yl)ethyl phosphate; 4-Methyl-5-[2-(phosphonooxy)ethyl]-1,3-thiazole-2-carboxylate;</p>
          </html>
        </notes>
        <annotation>
          <rdf:RDF xmlns:rdf="http://www.w3.org/1999/02/22-rdf-syntax-ns#" xmlns:dcterms="http://purl.org/dc/terms/" xmlns:vCard="http://www.w3.org/2001/vcard-rdf/3.0#" xmlns:vCard4="http://www.w3.org/2006/vcard/ns#" xmlns:bqbiol="http://biomodels.net/biology-qualifiers/" xmlns:bqmodel="http://biomodels.net/model-qualifiers/">
            <rdf:Description rdf:about="#meta_M_cthzp_c">
              <bqbiol:is>
                <rdf:Bag>
                  <rdf:li rdf:resource="https://identifiers.org/kegg.compound/C20247"/>
                </rdf:Bag>
              </bqbiol:is>
            </rdf:Description>
          </rdf:RDF>
        </annotation>
      </species>
      <species metaid="meta_M_tcscp_c" sboTerm="SBO:0000247" id="M_tcscp_c" name="Thiocarboxy-[sulfur-carrier protein]" compartment="c" hasOnlySubstanceUnits="false" boundaryCondition="false" constant="false" fbc:charge="-1" fbc:chemicalFormula="RCOS">
        <notes>
          <html xmlns="http://www.w3.org/1999/xhtml">
            <p>NAME: C15814; Thiamine biosynthesis intermediate 5</p>
          </html>
        </notes>
        <annotation>
          <rdf:RDF xmlns:rdf="http://www.w3.org/1999/02/22-rdf-syntax-ns#" xmlns:dcterms="http://purl.org/dc/terms/" xmlns:vCard="http://www.w3.org/2001/vcard-rdf/3.0#" xmlns:vCard4="http://www.w3.org/2006/vcard/ns#" xmlns:bqbiol="http://biomodels.net/biology-qualifiers/" xmlns:bqmodel="http://biomodels.net/model-qualifiers/">
            <rdf:Description rdf:about="#meta_M_tcscp_c">
              <bqbiol:is>
                <rdf:Bag>
                  <rdf:li rdf:resource="https://identifiers.org/chebi/CHEBI:80102"/>
                  <rdf:li rdf:resource="https://identifiers.org/kegg.compound/C15814"/>
                </rdf:Bag>
              </bqbiol:is>
            </rdf:Description>
          </rdf:RDF>
        </annotation>
      </species>
      <species metaid="meta_M_scpgg_c" sboTerm="SBO:0000247" id="M_scpgg_c" name="[Sulfur-carrier protein]-Gly-Gly" compartment="c" hasOnlySubstanceUnits="false" boundaryCondition="false" constant="false" fbc:charge="-1" fbc:chemicalFormula="RCO2">
        <notes>
          <html xmlns="http://www.w3.org/1999/xhtml">
            <p>NAME: C15810; Thiamine biosynthesis intermediate 1</p>
          </html>
        </notes>
        <annotation>
          <rdf:RDF xmlns:rdf="http://www.w3.org/1999/02/22-rdf-syntax-ns#" xmlns:dcterms="http://purl.org/dc/terms/" xmlns:vCard="http://www.w3.org/2001/vcard-rdf/3.0#" xmlns:vCard4="http://www.w3.org/2006/vcard/ns#" xmlns:bqbiol="http://biomodels.net/biology-qualifiers/" xmlns:bqmodel="http://biomodels.net/model-qualifiers/">
            <rdf:Description rdf:about="#meta_M_scpgg_c">
              <bqbiol:is>
                <rdf:Bag>
                  <rdf:li rdf:resource="https://identifiers.org/chebi/CHEBI:80100"/>
                  <rdf:li rdf:resource="https://identifiers.org/kegg.compound/C15810"/>
                </rdf:Bag>
              </bqbiol:is>
            </rdf:Description>
          </rdf:RDF>
        </annotation>
      </species>
      <species metaid="meta_M_enzcys_c" sboTerm="SBO:0000247" id="M_enzcys_c" name="[Enzyme]-cysteine" compartment="c" hasOnlySubstanceUnits="false" boundaryCondition="false" constant="false" fbc:charge="0" fbc:chemicalFormula="C4H6N2O2SR2">
        <notes>
          <html xmlns="http://www.w3.org/1999/xhtml">
            <p>NAME: [Enzyme]-cysteine; Thiamine biosynthesis intermediate 2</p>
          </html>
        </notes>
        <annotation>
          <rdf:RDF xmlns:rdf="http://www.w3.org/1999/02/22-rdf-syntax-ns#" xmlns:dcterms="http://purl.org/dc/terms/" xmlns:vCard="http://www.w3.org/2001/vcard-rdf/3.0#" xmlns:vCard4="http://www.w3.org/2006/vcard/ns#" xmlns:bqbiol="http://biomodels.net/biology-qualifiers/" xmlns:bqmodel="http://biomodels.net/model-qualifiers/">
            <rdf:Description rdf:about="#meta_M_enzcys_c">
              <bqbiol:is>
                <rdf:Bag>
                  <rdf:li rdf:resource="https://identifiers.org/kegg.compound/C15811"/>
                </rdf:Bag>
              </bqbiol:is>
            </rdf:Description>
          </rdf:RDF>
        </annotation>
      </species>
      <species metaid="meta_M_enzscys_c" sboTerm="SBO:0000247" id="M_enzscys_c" name="[Enzyme]-S-sulfanylcysteine" compartment="c" hasOnlySubstanceUnits="false" boundaryCondition="false" constant="false" fbc:charge="0" fbc:chemicalFormula="C4H6N2O2S2R2">
        <notes>
          <html xmlns="http://www.w3.org/1999/xhtml">
            <p>NAME: [Enzyme]-S-sulfanylcysteine; Thiamine biosynthesis intermediate 3</p>
          </html>
        </notes>
        <annotation>
          <rdf:RDF xmlns:rdf="http://www.w3.org/1999/02/22-rdf-syntax-ns#" xmlns:dcterms="http://purl.org/dc/terms/" xmlns:vCard="http://www.w3.org/2001/vcard-rdf/3.0#" xmlns:vCard4="http://www.w3.org/2006/vcard/ns#" xmlns:bqbiol="http://biomodels.net/biology-qualifiers/" xmlns:bqmodel="http://biomodels.net/model-qualifiers/">
            <rdf:Description rdf:about="#meta_M_enzscys_c">
              <bqbiol:is>
                <rdf:Bag>
                  <rdf:li rdf:resource="https://identifiers.org/kegg.compound/C15812"/>
                </rdf:Bag>
              </bqbiol:is>
            </rdf:Description>
          </rdf:RDF>
        </annotation>
      </species>
      <species metaid="meta_M_ascp_c" sboTerm="SBO:0000247" id="M_ascp_c" name="Adenylyl-[sulfur-carrier protein]" compartment="c" hasOnlySubstanceUnits="false" boundaryCondition="false" constant="false" fbc:charge="0" fbc:chemicalFormula="RC11O8H13PN5">
        <notes>
          <html xmlns="http://www.w3.org/1999/xhtml">
            <p>NAME: C15813; Thiamine biosynthesis intermediate 4</p>
          </html>
        </notes>
        <annotation>
          <rdf:RDF xmlns:rdf="http://www.w3.org/1999/02/22-rdf-syntax-ns#" xmlns:dcterms="http://purl.org/dc/terms/" xmlns:vCard="http://www.w3.org/2001/vcard-rdf/3.0#" xmlns:vCard4="http://www.w3.org/2006/vcard/ns#" xmlns:bqbiol="http://biomodels.net/biology-qualifiers/" xmlns:bqmodel="http://biomodels.net/model-qualifiers/">
            <rdf:Description rdf:about="#meta_M_ascp_c">
              <bqbiol:is>
                <rdf:Bag>
                  <rdf:li rdf:resource="https://identifiers.org/chebi/CHEBI:80101"/>
                  <rdf:li rdf:resource="https://identifiers.org/kegg.compound/C15813"/>
                </rdf:Bag>
              </bqbiol:is>
            </rdf:Description>
          </rdf:RDF>
        </annotation>
      </species>
      <species metaid="meta_M_btn_c" sboTerm="SBO:0000247" id="M_btn_c" name="Biotin" compartment="c" hasOnlySubstanceUnits="false" boundaryCondition="false" constant="false" fbc:charge="-1" fbc:chemicalFormula="C10H15N2O3S">
        <notes>
          <html xmlns="http://www.w3.org/1999/xhtml">
            <p>NAME: Biotin; Vitamin H; Coenzyme R; D-Biotin;</p>
          </html>
        </notes>
        <annotation>
          <rdf:RDF xmlns:rdf="http://www.w3.org/1999/02/22-rdf-syntax-ns#" xmlns:dcterms="http://purl.org/dc/terms/" xmlns:vCard="http://www.w3.org/2001/vcard-rdf/3.0#" xmlns:vCard4="http://www.w3.org/2006/vcard/ns#" xmlns:bqbiol="http://biomodels.net/biology-qualifiers/" xmlns:bqmodel="http://biomodels.net/model-qualifiers/">
            <rdf:Description rdf:about="#meta_M_btn_c">
              <bqbiol:is>
                <rdf:Bag>
                  <rdf:li rdf:resource="https://identifiers.org/chebi/CHEBI:15956"/>
                  <rdf:li rdf:resource="https://identifiers.org/kegg.compound/C00120"/>
                </rdf:Bag>
              </bqbiol:is>
            </rdf:Description>
          </rdf:RDF>
        </annotation>
      </species>
      <species metaid="meta_M_b5amp_c" sboTerm="SBO:0000247" id="M_b5amp_c" name="Biotinyl-5-AMP" compartment="c" hasOnlySubstanceUnits="false" boundaryCondition="false" constant="false" fbc:charge="-1" fbc:chemicalFormula="C20H27N7O9PS">
        <notes>
          <html xmlns="http://www.w3.org/1999/xhtml">
            <p>NAME: Biotinyl-5’-AMP</p>
          </html>
        </notes>
        <annotation>
          <rdf:RDF xmlns:rdf="http://www.w3.org/1999/02/22-rdf-syntax-ns#" xmlns:dcterms="http://purl.org/dc/terms/" xmlns:vCard="http://www.w3.org/2001/vcard-rdf/3.0#" xmlns:vCard4="http://www.w3.org/2006/vcard/ns#" xmlns:bqbiol="http://biomodels.net/biology-qualifiers/" xmlns:bqmodel="http://biomodels.net/model-qualifiers/">
            <rdf:Description rdf:about="#meta_M_b5amp_c">
              <bqbiol:is>
                <rdf:Bag>
                  <rdf:li rdf:resource="https://identifiers.org/chebi/CHEBI:3110"/>
                  <rdf:li rdf:resource="https://identifiers.org/kegg.compound/C05921"/>
                </rdf:Bag>
              </bqbiol:is>
            </rdf:Description>
          </rdf:RDF>
        </annotation>
      </species>
      <species metaid="meta_M_lald__L_c" sboTerm="SBO:0000247" id="M_lald__L_c" name="L-Lactaldehyde" compartment="c" hasOnlySubstanceUnits="false" boundaryCondition="false" constant="false" fbc:charge="0" fbc:chemicalFormula="C3H6O2">
        <notes>
          <html xmlns="http://www.w3.org/1999/xhtml">
            <p>NAME: (S)-Lactaldehyde; L-2-Hydroxypropionaldehyde; L-Lactaldehyde;</p>
          </html>
        </notes>
        <annotation>
          <rdf:RDF xmlns:rdf="http://www.w3.org/1999/02/22-rdf-syntax-ns#" xmlns:dcterms="http://purl.org/dc/terms/" xmlns:vCard="http://www.w3.org/2001/vcard-rdf/3.0#" xmlns:vCard4="http://www.w3.org/2006/vcard/ns#" xmlns:bqbiol="http://biomodels.net/biology-qualifiers/" xmlns:bqmodel="http://biomodels.net/model-qualifiers/">
            <rdf:Description rdf:about="#meta_M_lald__L_c">
              <bqbiol:is>
                <rdf:Bag>
                  <rdf:li rdf:resource="https://identifiers.org/chebi/CHEBI:18041"/>
                  <rdf:li rdf:resource="https://identifiers.org/kegg.compound/C00424"/>
                </rdf:Bag>
              </bqbiol:is>
            </rdf:Description>
          </rdf:RDF>
        </annotation>
      </species>
      <species metaid="meta_M_pa_c" sboTerm="SBO:0000247" id="M_pa_c" name="Phosphatidate" compartment="c" hasOnlySubstanceUnits="false" boundaryCondition="false" constant="false" fbc:charge="0" fbc:chemicalFormula="C35.14H69.28O8P">
        <notes>
          <html xmlns="http://www.w3.org/1999/xhtml">
            <p>NAME: Phosphatidic acid; 3-sn-Phosphatidate; Phosphatidate; 1,2-Diacyl-sn-glycerol 3-phosphate;</p>
          </html>
        </notes>
        <annotation>
          <rdf:RDF xmlns:rdf="http://www.w3.org/1999/02/22-rdf-syntax-ns#" xmlns:dcterms="http://purl.org/dc/terms/" xmlns:vCard="http://www.w3.org/2001/vcard-rdf/3.0#" xmlns:vCard4="http://www.w3.org/2006/vcard/ns#" xmlns:bqbiol="http://biomodels.net/biology-qualifiers/" xmlns:bqmodel="http://biomodels.net/model-qualifiers/">
            <rdf:Description rdf:about="#meta_M_pa_c">
              <bqbiol:is>
                <rdf:Bag>
                  <rdf:li rdf:resource="https://identifiers.org/chebi/CHEBI:16337"/>
                  <rdf:li rdf:resource="https://identifiers.org/kegg.compound/C00416"/>
                </rdf:Bag>
              </bqbiol:is>
            </rdf:Description>
          </rdf:RDF>
        </annotation>
      </species>
      <species metaid="meta_M_cdpdag_c" sboTerm="SBO:0000247" id="M_cdpdag_c" name="CDP-1,2-diacylglycerol" compartment="c" hasOnlySubstanceUnits="false" boundaryCondition="false" constant="false" fbc:charge="-2" fbc:chemicalFormula="C44.14H79.28N3O15P2">
        <notes>
          <html xmlns="http://www.w3.org/1999/xhtml">
            <p>NAME: CDP-1,2-diacylglycerol; 1,2-Diacyl-sn-glycero-3-cytidine-5’-diphosphate; CDP-diacylglycerol;</p>
          </html>
        </notes>
        <annotation>
          <rdf:RDF xmlns:rdf="http://www.w3.org/1999/02/22-rdf-syntax-ns#" xmlns:dcterms="http://purl.org/dc/terms/" xmlns:vCard="http://www.w3.org/2001/vcard-rdf/3.0#" xmlns:vCard4="http://www.w3.org/2006/vcard/ns#" xmlns:bqbiol="http://biomodels.net/biology-qualifiers/" xmlns:bqmodel="http://biomodels.net/model-qualifiers/">
            <rdf:Description rdf:about="#meta_M_cdpdag_c">
              <bqbiol:is>
                <rdf:Bag>
                  <rdf:li rdf:resource="https://identifiers.org/chebi/CHEBI:17962"/>
                  <rdf:li rdf:resource="https://identifiers.org/kegg.compound/C00269"/>
                </rdf:Bag>
              </bqbiol:is>
            </rdf:Description>
          </rdf:RDF>
        </annotation>
      </species>
      <species metaid="meta_M_rr23bdo_c" sboTerm="SBO:0000247" id="M_rr23bdo_c" name="(R,R)-Butane-2,3-diol; (R,R)-2,3-Butanediol" compartment="c" hasOnlySubstanceUnits="false" boundaryCondition="false" constant="false" fbc:charge="0" fbc:chemicalFormula="C4H10O2">
        <notes>
          <html xmlns="http://www.w3.org/1999/xhtml">
            <p>NAME: (R,R)-2,3-Butylene glycol; (R,R)-Butane-2,3-diol;; (R,R)-2,3-Butanediol;</p>
          </html>
        </notes>
        <annotation>
          <rdf:RDF xmlns:rdf="http://www.w3.org/1999/02/22-rdf-syntax-ns#" xmlns:dcterms="http://purl.org/dc/terms/" xmlns:vCard="http://www.w3.org/2001/vcard-rdf/3.0#" xmlns:vCard4="http://www.w3.org/2006/vcard/ns#" xmlns:bqbiol="http://biomodels.net/biology-qualifiers/" xmlns:bqmodel="http://biomodels.net/model-qualifiers/">
            <rdf:Description rdf:about="#meta_M_rr23bdo_c">
              <bqbiol:is>
                <rdf:Bag>
                  <rdf:li rdf:resource="https://identifiers.org/chebi/CHEBI:16982"/>
                  <rdf:li rdf:resource="https://identifiers.org/kegg.compound/C03044"/>
                </rdf:Bag>
              </bqbiol:is>
            </rdf:Description>
          </rdf:RDF>
        </annotation>
      </species>
      <species metaid="meta_M_actn__R_c" sboTerm="SBO:0000247" id="M_actn__R_c" name="(R)-Acetoin" compartment="c" hasOnlySubstanceUnits="false" boundaryCondition="false" constant="false" fbc:charge="0" fbc:chemicalFormula="C4H8O2">
        <notes>
          <html xmlns="http://www.w3.org/1999/xhtml">
            <p>NAME: (R)-3-Hydroxy-2-butanone;; (R)-Dimethylketol;; (R)-3-Hydroxybutan-2-one; (R)-Acetoin;; (R)-2-Acetoin;</p>
          </html>
        </notes>
        <annotation>
          <rdf:RDF xmlns:rdf="http://www.w3.org/1999/02/22-rdf-syntax-ns#" xmlns:dcterms="http://purl.org/dc/terms/" xmlns:vCard="http://www.w3.org/2001/vcard-rdf/3.0#" xmlns:vCard4="http://www.w3.org/2006/vcard/ns#" xmlns:bqbiol="http://biomodels.net/biology-qualifiers/" xmlns:bqmodel="http://biomodels.net/model-qualifiers/">
            <rdf:Description rdf:about="#meta_M_actn__R_c">
              <bqbiol:is>
                <rdf:Bag>
                  <rdf:li rdf:resource="https://identifiers.org/chebi/CHEBI:15686"/>
                  <rdf:li rdf:resource="https://identifiers.org/kegg.compound/C00810"/>
                </rdf:Bag>
              </bqbiol:is>
            </rdf:Description>
          </rdf:RDF>
        </annotation>
      </species>
      <species metaid="meta_M_diact_c" sboTerm="SBO:0000247" id="M_diact_c" name="Diacetyl" compartment="c" hasOnlySubstanceUnits="false" boundaryCondition="false" constant="false" fbc:charge="0" fbc:chemicalFormula="C4H6O2">
        <notes>
          <html xmlns="http://www.w3.org/1999/xhtml">
            <p>NAME: Diacetyl;; Dimethylglyoxal;; 2,3-Butanedione; Biacetyl;</p>
          </html>
        </notes>
        <annotation>
          <rdf:RDF xmlns:rdf="http://www.w3.org/1999/02/22-rdf-syntax-ns#" xmlns:dcterms="http://purl.org/dc/terms/" xmlns:vCard="http://www.w3.org/2001/vcard-rdf/3.0#" xmlns:vCard4="http://www.w3.org/2006/vcard/ns#" xmlns:bqbiol="http://biomodels.net/biology-qualifiers/" xmlns:bqmodel="http://biomodels.net/model-qualifiers/">
            <rdf:Description rdf:about="#meta_M_diact_c">
              <bqbiol:is>
                <rdf:Bag>
                  <rdf:li rdf:resource="https://identifiers.org/chebi/CHEBI:16583"/>
                  <rdf:li rdf:resource="https://identifiers.org/kegg.compound/C00741"/>
                </rdf:Bag>
              </bqbiol:is>
            </rdf:Description>
          </rdf:RDF>
        </annotation>
      </species>
      <species metaid="meta_M_actn_c" sboTerm="SBO:0000247" id="M_actn_c" name="Acetoin" compartment="c" hasOnlySubstanceUnits="false" boundaryCondition="false" constant="false" fbc:charge="0" fbc:chemicalFormula="C4H8O2">
        <notes>
          <html xmlns="http://www.w3.org/1999/xhtml">
            <p>NAME: 3-Hydroxy-2-butanone;; Dimethylketol; 3-Hydroxybutan-2-one;; Acetoin;; 2-Acetoin;</p>
          </html>
        </notes>
        <annotation>
          <rdf:RDF xmlns:rdf="http://www.w3.org/1999/02/22-rdf-syntax-ns#" xmlns:dcterms="http://purl.org/dc/terms/" xmlns:vCard="http://www.w3.org/2001/vcard-rdf/3.0#" xmlns:vCard4="http://www.w3.org/2006/vcard/ns#" xmlns:bqbiol="http://biomodels.net/biology-qualifiers/" xmlns:bqmodel="http://biomodels.net/model-qualifiers/">
            <rdf:Description rdf:about="#meta_M_actn_c">
              <bqbiol:is>
                <rdf:Bag>
                  <rdf:li rdf:resource="https://identifiers.org/chebi/CHEBI:15688"/>
                  <rdf:li rdf:resource="https://identifiers.org/kegg.compound/C00466"/>
                </rdf:Bag>
              </bqbiol:is>
            </rdf:Description>
          </rdf:RDF>
        </annotation>
      </species>
      <species metaid="meta_M_hacc_c" sboTerm="SBO:0000247" id="M_hacc_c" name="Hydrogen-acceptor" compartment="c" hasOnlySubstanceUnits="false" boundaryCondition="false" constant="false" fbc:charge="-1" fbc:chemicalFormula="HR">
        <notes>
          <html xmlns="http://www.w3.org/1999/xhtml">
            <p>NAME: Hydrogen-acceptor;; Oxidized donor; Acceptor;; A;</p>
          </html>
        </notes>
        <annotation>
          <rdf:RDF xmlns:rdf="http://www.w3.org/1999/02/22-rdf-syntax-ns#" xmlns:dcterms="http://purl.org/dc/terms/" xmlns:vCard="http://www.w3.org/2001/vcard-rdf/3.0#" xmlns:vCard4="http://www.w3.org/2006/vcard/ns#" xmlns:bqbiol="http://biomodels.net/biology-qualifiers/" xmlns:bqmodel="http://biomodels.net/model-qualifiers/">
            <rdf:Description rdf:about="#meta_M_hacc_c">
              <bqbiol:is>
                <rdf:Bag>
                  <rdf:li rdf:resource="https://identifiers.org/chebi/CHEBI:17499"/>
                  <rdf:li rdf:resource="https://identifiers.org/kegg.compound/C00030"/>
                </rdf:Bag>
              </bqbiol:is>
            </rdf:Description>
          </rdf:RDF>
        </annotation>
      </species>
      <species metaid="meta_M_hop_c" sboTerm="SBO:0000247" id="M_hop_c" name="2-Hydroxy-3-oxopropanoate" compartment="c" hasOnlySubstanceUnits="false" boundaryCondition="false" constant="false" fbc:charge="-1" fbc:chemicalFormula="C3H3O4">
        <notes>
          <html xmlns="http://www.w3.org/1999/xhtml">
            <p>NAME: 2-Hydroxy-3-oxopropanoate;; Tartronate semialdehyde</p>
          </html>
        </notes>
        <annotation>
          <rdf:RDF xmlns:rdf="http://www.w3.org/1999/02/22-rdf-syntax-ns#" xmlns:dcterms="http://purl.org/dc/terms/" xmlns:vCard="http://www.w3.org/2001/vcard-rdf/3.0#" xmlns:vCard4="http://www.w3.org/2006/vcard/ns#" xmlns:bqbiol="http://biomodels.net/biology-qualifiers/" xmlns:bqmodel="http://biomodels.net/model-qualifiers/">
            <rdf:Description rdf:about="#meta_M_hop_c">
              <bqbiol:is>
                <rdf:Bag>
                  <rdf:li rdf:resource="https://identifiers.org/chebi/CHEBI:16992"/>
                  <rdf:li rdf:resource="https://identifiers.org/kegg.compound/C01146"/>
                </rdf:Bag>
              </bqbiol:is>
            </rdf:Description>
          </rdf:RDF>
        </annotation>
      </species>
      <species metaid="meta_M_trnaglu_c" sboTerm="SBO:0000247" id="M_trnaglu_c" name="TRNA (Glu)" compartment="c" hasOnlySubstanceUnits="false" boundaryCondition="false" constant="false" fbc:charge="0" fbc:chemicalFormula="R">
        <annotation>
          <rdf:RDF xmlns:rdf="http://www.w3.org/1999/02/22-rdf-syntax-ns#" xmlns:dcterms="http://purl.org/dc/terms/" xmlns:vCard="http://www.w3.org/2001/vcard-rdf/3.0#" xmlns:vCard4="http://www.w3.org/2006/vcard/ns#" xmlns:bqbiol="http://biomodels.net/biology-qualifiers/" xmlns:bqmodel="http://biomodels.net/model-qualifiers/">
            <rdf:Description rdf:about="#meta_M_trnaglu_c">
              <bqbiol:is>
                <rdf:Bag>
                  <rdf:li rdf:resource="https://identifiers.org/bigg.metabolite/trnaglu"/>
                  <rdf:li rdf:resource="https://identifiers.org/biocyc/META:GLT-tRNAs"/>
                  <rdf:li rdf:resource="https://identifiers.org/chebi/CHEBI:15175"/>
                  <rdf:li rdf:resource="https://identifiers.org/chebi/CHEBI:29175"/>
                  <rdf:li rdf:resource="https://identifiers.org/chebi/CHEBI:10680"/>
                  <rdf:li rdf:resource="https://identifiers.org/kegg.compound/C01641"/>
                  <rdf:li rdf:resource="https://identifiers.org/metanetx.chemical/MNXM90886"/>
                  <rdf:li rdf:resource="https://identifiers.org/reactome.compound/379778"/>
                  <rdf:li rdf:resource="https://identifiers.org/reactome.compound/379754"/>
                  <rdf:li rdf:resource="https://identifiers.org/sabiork/3835"/>
                  <rdf:li rdf:resource="https://identifiers.org/seed.compound/cpd11912"/>
                </rdf:Bag>
              </bqbiol:is>
            </rdf:Description>
          </rdf:RDF>
        </annotation>
      </species>
      <species metaid="meta_M_aglyc3p_c" sboTerm="SBO:0000247" id="M_aglyc3p_c" name="1-Acyl-sn-glycerol 3-phosphate" compartment="c" hasOnlySubstanceUnits="false" boundaryCondition="false" constant="false" fbc:charge="-1" fbc:chemicalFormula="C19.07H38.14O7P">
        <annotation>
          <rdf:RDF xmlns:rdf="http://www.w3.org/1999/02/22-rdf-syntax-ns#" xmlns:dcterms="http://purl.org/dc/terms/" xmlns:vCard="http://www.w3.org/2001/vcard-rdf/3.0#" xmlns:vCard4="http://www.w3.org/2006/vcard/ns#" xmlns:bqbiol="http://biomodels.net/biology-qualifiers/" xmlns:bqmodel="http://biomodels.net/model-qualifiers/">
            <rdf:Description rdf:about="#meta_M_aglyc3p_c">
              <bqbiol:is>
                <rdf:Bag>
                  <rdf:li rdf:resource="https://identifiers.org/kegg.compound/C00681"/>
                </rdf:Bag>
              </bqbiol:is>
            </rdf:Description>
          </rdf:RDF>
        </annotation>
      </species>
      <species metaid="meta_M_fru_e" sboTerm="SBO:0000247" id="M_fru_e" name="D-Fructose" compartment="e" hasOnlySubstanceUnits="false" boundaryCondition="false" constant="false" fbc:charge="0" fbc:chemicalFormula="C6H12O6">
        <notes>
          <html xmlns="http://www.w3.org/1999/xhtml">
            <p>NAME: Levulose; D-Fructose; D-arabino-Hexulose; Fruit sugar;</p>
          </html>
        </notes>
        <annotation>
          <rdf:RDF xmlns:rdf="http://www.w3.org/1999/02/22-rdf-syntax-ns#" xmlns:dcterms="http://purl.org/dc/terms/" xmlns:vCard="http://www.w3.org/2001/vcard-rdf/3.0#" xmlns:vCard4="http://www.w3.org/2006/vcard/ns#" xmlns:bqbiol="http://biomodels.net/biology-qualifiers/" xmlns:bqmodel="http://biomodels.net/model-qualifiers/">
            <rdf:Description rdf:about="#meta_M_fru_e">
              <bqbiol:is>
                <rdf:Bag>
                  <rdf:li rdf:resource="https://identifiers.org/chebi/CHEBI:15824"/>
                  <rdf:li rdf:resource="https://identifiers.org/chebi/CHEBI:37721"/>
                  <rdf:li rdf:resource="https://identifiers.org/kegg.compound/C00095"/>
                </rdf:Bag>
              </bqbiol:is>
            </rdf:Description>
          </rdf:RDF>
        </annotation>
      </species>
      <species metaid="meta_M_arab__L_e" sboTerm="SBO:0000247" id="M_arab__L_e" name="L-arabinose" compartment="e" hasOnlySubstanceUnits="false" boundaryCondition="false" constant="false" fbc:charge="0" fbc:chemicalFormula="C5H10O5">
        <notes>
          <html xmlns="http://www.w3.org/1999/xhtml">
            <p>NAME: L-Arabinopyranose; L-Arabinose;</p>
          </html>
        </notes>
        <annotation>
          <rdf:RDF xmlns:rdf="http://www.w3.org/1999/02/22-rdf-syntax-ns#" xmlns:dcterms="http://purl.org/dc/terms/" xmlns:vCard="http://www.w3.org/2001/vcard-rdf/3.0#" xmlns:vCard4="http://www.w3.org/2006/vcard/ns#" xmlns:bqbiol="http://biomodels.net/biology-qualifiers/" xmlns:bqmodel="http://biomodels.net/model-qualifiers/">
            <rdf:Description rdf:about="#meta_M_arab__L_e">
              <bqbiol:is>
                <rdf:Bag>
                  <rdf:li rdf:resource="https://identifiers.org/chebi/CHEBI:17535"/>
                  <rdf:li rdf:resource="https://identifiers.org/kegg.compound/C00259"/>
                </rdf:Bag>
              </bqbiol:is>
            </rdf:Description>
          </rdf:RDF>
        </annotation>
      </species>
      <species metaid="meta_M_xyl__D_e" sboTerm="SBO:0000247" id="M_xyl__D_e" name="D-xylose" compartment="e" hasOnlySubstanceUnits="false" boundaryCondition="false" constant="false" fbc:charge="0" fbc:chemicalFormula="C5H10O5">
        <notes>
          <html xmlns="http://www.w3.org/1999/xhtml">
            <p>NAME: D-Xylose; Wood sugar</p>
          </html>
        </notes>
        <annotation>
          <rdf:RDF xmlns:rdf="http://www.w3.org/1999/02/22-rdf-syntax-ns#" xmlns:dcterms="http://purl.org/dc/terms/" xmlns:vCard="http://www.w3.org/2001/vcard-rdf/3.0#" xmlns:vCard4="http://www.w3.org/2006/vcard/ns#" xmlns:bqbiol="http://biomodels.net/biology-qualifiers/" xmlns:bqmodel="http://biomodels.net/model-qualifiers/">
            <rdf:Description rdf:about="#meta_M_xyl__D_e">
              <bqbiol:is>
                <rdf:Bag>
                  <rdf:li rdf:resource="https://identifiers.org/chebi/CHEBI:15936"/>
                  <rdf:li rdf:resource="https://identifiers.org/chebi/CHEBI:53455"/>
                  <rdf:li rdf:resource="https://identifiers.org/kegg.compound/C00181"/>
                </rdf:Bag>
              </bqbiol:is>
            </rdf:Description>
          </rdf:RDF>
        </annotation>
      </species>
      <species metaid="meta_M_mnl_e" sboTerm="SBO:0000247" id="M_mnl_e" name="Mannitol" compartment="e" hasOnlySubstanceUnits="false" boundaryCondition="false" constant="false" fbc:charge="0" fbc:chemicalFormula="C6H14O6">
        <notes>
          <html xmlns="http://www.w3.org/1999/xhtml">
            <p>NAME: D-Mannitol; Mannitol;</p>
          </html>
        </notes>
        <annotation>
          <rdf:RDF xmlns:rdf="http://www.w3.org/1999/02/22-rdf-syntax-ns#" xmlns:dcterms="http://purl.org/dc/terms/" xmlns:vCard="http://www.w3.org/2001/vcard-rdf/3.0#" xmlns:vCard4="http://www.w3.org/2006/vcard/ns#" xmlns:bqbiol="http://biomodels.net/biology-qualifiers/" xmlns:bqmodel="http://biomodels.net/model-qualifiers/">
            <rdf:Description rdf:about="#meta_M_mnl_e">
              <bqbiol:is>
                <rdf:Bag>
                  <rdf:li rdf:resource="https://identifiers.org/chebi/CHEBI:16899"/>
                  <rdf:li rdf:resource="https://identifiers.org/kegg.compound/C00392"/>
                </rdf:Bag>
              </bqbiol:is>
            </rdf:Description>
          </rdf:RDF>
        </annotation>
      </species>
      <species metaid="meta_M_cellb_e" sboTerm="SBO:0000247" id="M_cellb_e" name="Cellobiose" compartment="e" hasOnlySubstanceUnits="false" boundaryCondition="false" constant="false" fbc:charge="0" fbc:chemicalFormula="C12H22O11">
        <notes>
          <html xmlns="http://www.w3.org/1999/xhtml">
            <p>NAME: Glucoscilliroside; Cellobiose;</p>
          </html>
        </notes>
        <annotation>
          <rdf:RDF xmlns:rdf="http://www.w3.org/1999/02/22-rdf-syntax-ns#" xmlns:dcterms="http://purl.org/dc/terms/" xmlns:vCard="http://www.w3.org/2001/vcard-rdf/3.0#" xmlns:vCard4="http://www.w3.org/2006/vcard/ns#" xmlns:bqbiol="http://biomodels.net/biology-qualifiers/" xmlns:bqmodel="http://biomodels.net/model-qualifiers/">
            <rdf:Description rdf:about="#meta_M_cellb_e">
              <bqbiol:is>
                <rdf:Bag>
                  <rdf:li rdf:resource="https://identifiers.org/kegg.glycan/G00289"/>
                </rdf:Bag>
              </bqbiol:is>
            </rdf:Description>
          </rdf:RDF>
        </annotation>
      </species>
      <species metaid="meta_M_sucr_e" sboTerm="SBO:0000247" id="M_sucr_e" name="Sucrose" compartment="e" hasOnlySubstanceUnits="false" boundaryCondition="false" constant="false" fbc:charge="0" fbc:chemicalFormula="C12H22O11">
        <notes>
          <html xmlns="http://www.w3.org/1999/xhtml">
            <p>NAME: Cane sugar; Sucrose; Saccharose; 1-alpha-D-Glucopyranosyl-2-beta-D-fructofuranoside</p>
          </html>
        </notes>
        <annotation>
          <rdf:RDF xmlns:rdf="http://www.w3.org/1999/02/22-rdf-syntax-ns#" xmlns:dcterms="http://purl.org/dc/terms/" xmlns:vCard="http://www.w3.org/2001/vcard-rdf/3.0#" xmlns:vCard4="http://www.w3.org/2006/vcard/ns#" xmlns:bqbiol="http://biomodels.net/biology-qualifiers/" xmlns:bqmodel="http://biomodels.net/model-qualifiers/">
            <rdf:Description rdf:about="#meta_M_sucr_e">
              <bqbiol:is>
                <rdf:Bag>
                  <rdf:li rdf:resource="https://identifiers.org/chebi/CHEBI:17992"/>
                  <rdf:li rdf:resource="https://identifiers.org/kegg.compound/C00089"/>
                </rdf:Bag>
              </bqbiol:is>
            </rdf:Description>
          </rdf:RDF>
        </annotation>
      </species>
      <species metaid="meta_M_sbt__D_e" sboTerm="SBO:0000247" id="M_sbt__D_e" name="D-Sorbitol" compartment="e" hasOnlySubstanceUnits="false" boundaryCondition="false" constant="false" fbc:charge="0" fbc:chemicalFormula="C6H14O6">
        <annotation>
          <rdf:RDF xmlns:rdf="http://www.w3.org/1999/02/22-rdf-syntax-ns#" xmlns:dcterms="http://purl.org/dc/terms/" xmlns:vCard="http://www.w3.org/2001/vcard-rdf/3.0#" xmlns:vCard4="http://www.w3.org/2006/vcard/ns#" xmlns:bqbiol="http://biomodels.net/biology-qualifiers/" xmlns:bqmodel="http://biomodels.net/model-qualifiers/">
            <rdf:Description rdf:about="#meta_M_sbt__D_e">
              <bqbiol:is>
                <rdf:Bag>
                  <rdf:li rdf:resource="https://identifiers.org/bigg.metabolite/sbt__D"/>
                  <rdf:li rdf:resource="https://identifiers.org/biocyc/META:SORBITOL"/>
                  <rdf:li rdf:resource="https://identifiers.org/chebi/CHEBI:33796"/>
                  <rdf:li rdf:resource="https://identifiers.org/chebi/CHEBI:21091"/>
                  <rdf:li rdf:resource="https://identifiers.org/chebi/CHEBI:9201"/>
                  <rdf:li rdf:resource="https://identifiers.org/chebi/CHEBI:17220"/>
                  <rdf:li rdf:resource="https://identifiers.org/chebi/CHEBI:17924"/>
                  <rdf:li rdf:resource="https://identifiers.org/chebi/CHEBI:26724"/>
                  <rdf:li rdf:resource="https://identifiers.org/chebi/CHEBI:15093"/>
                  <rdf:li rdf:resource="https://identifiers.org/chebi/CHEBI:26726"/>
                  <rdf:li rdf:resource="https://identifiers.org/chebi/CHEBI:30911"/>
                  <rdf:li rdf:resource="https://identifiers.org/chebi/CHEBI:12954"/>
                  <rdf:li rdf:resource="https://identifiers.org/chebi/CHEBI:45559"/>
                  <rdf:li rdf:resource="https://identifiers.org/chebi/CHEBI:4246"/>
                  <rdf:li rdf:resource="https://identifiers.org/chebi/CHEBI:33795"/>
                  <rdf:li rdf:resource="https://identifiers.org/chebi/CHEBI:13020"/>
                  <rdf:li rdf:resource="https://identifiers.org/hmdb/HMDB00247"/>
                  <rdf:li rdf:resource="https://identifiers.org/inchi_key/FBPFZTCFMRRESA-JGWLITMVSA-N"/>
                  <rdf:li rdf:resource="https://identifiers.org/kegg.compound/C00794"/>
                  <rdf:li rdf:resource="https://identifiers.org/kegg.drug/D00096"/>
                  <rdf:li rdf:resource="https://identifiers.org/metanetx.chemical/MNXM469"/>
                  <rdf:li rdf:resource="https://identifiers.org/reactome.compound/5652213"/>
                  <rdf:li rdf:resource="https://identifiers.org/sabiork/2148"/>
                  <rdf:li rdf:resource="https://identifiers.org/sabiork/2156"/>
                  <rdf:li rdf:resource="https://identifiers.org/seed.compound/cpd00588"/>
                </rdf:Bag>
              </bqbiol:is>
            </rdf:Description>
          </rdf:RDF>
        </annotation>
      </species>
      <species metaid="meta_M_sbt6p_c" sboTerm="SBO:0000247" id="M_sbt6p_c" name="D-Sorbitol 6-phosphate" compartment="c" hasOnlySubstanceUnits="false" boundaryCondition="false" constant="false" fbc:charge="-2" fbc:chemicalFormula="C6H13O9P">
        <annotation>
          <rdf:RDF xmlns:rdf="http://www.w3.org/1999/02/22-rdf-syntax-ns#" xmlns:dcterms="http://purl.org/dc/terms/" xmlns:vCard="http://www.w3.org/2001/vcard-rdf/3.0#" xmlns:vCard4="http://www.w3.org/2006/vcard/ns#" xmlns:bqbiol="http://biomodels.net/biology-qualifiers/" xmlns:bqmodel="http://biomodels.net/model-qualifiers/">
            <rdf:Description rdf:about="#meta_M_sbt6p_c">
              <bqbiol:is>
                <rdf:Bag>
                  <rdf:li rdf:resource="https://identifiers.org/bigg.metabolite/sbt6p"/>
                  <rdf:li rdf:resource="https://identifiers.org/biocyc/META:D-SORBITOL-6-P"/>
                  <rdf:li rdf:resource="https://identifiers.org/chebi/CHEBI:21093"/>
                  <rdf:li rdf:resource="https://identifiers.org/chebi/CHEBI:60084"/>
                  <rdf:li rdf:resource="https://identifiers.org/chebi/CHEBI:4247"/>
                  <rdf:li rdf:resource="https://identifiers.org/chebi/CHEBI:17044"/>
                  <rdf:li rdf:resource="https://identifiers.org/chebi/CHEBI:17116"/>
                  <rdf:li rdf:resource="https://identifiers.org/chebi/CHEBI:13021"/>
                  <rdf:li rdf:resource="https://identifiers.org/chebi/CHEBI:45426"/>
                  <rdf:li rdf:resource="https://identifiers.org/chebi/CHEBI:15094"/>
                  <rdf:li rdf:resource="https://identifiers.org/chebi/CHEBI:9202"/>
                  <rdf:li rdf:resource="https://identifiers.org/inchi_key/GACTWZZMVMUKNG-SLPGGIOYSA-L"/>
                  <rdf:li rdf:resource="https://identifiers.org/kegg.compound/C01096"/>
                  <rdf:li rdf:resource="https://identifiers.org/metanetx.chemical/MNXM393"/>
                  <rdf:li rdf:resource="https://identifiers.org/sabiork/1696"/>
                  <rdf:li rdf:resource="https://identifiers.org/seed.compound/cpd00804"/>
                </rdf:Bag>
              </bqbiol:is>
            </rdf:Description>
          </rdf:RDF>
        </annotation>
      </species>
      <species metaid="meta_M_acgam_e" sboTerm="SBO:0000247" id="M_acgam_e" name="N-Acetyl-D-glucosamine" compartment="e" hasOnlySubstanceUnits="false" boundaryCondition="false" constant="false" fbc:charge="0" fbc:chemicalFormula="C8H15NO6">
        <annotation>
          <rdf:RDF xmlns:rdf="http://www.w3.org/1999/02/22-rdf-syntax-ns#" xmlns:dcterms="http://purl.org/dc/terms/" xmlns:vCard="http://www.w3.org/2001/vcard-rdf/3.0#" xmlns:vCard4="http://www.w3.org/2006/vcard/ns#" xmlns:bqbiol="http://biomodels.net/biology-qualifiers/" xmlns:bqmodel="http://biomodels.net/model-qualifiers/">
            <rdf:Description rdf:about="#meta_M_acgam_e">
              <bqbiol:is>
                <rdf:Bag>
                  <rdf:li rdf:resource="https://identifiers.org/bigg.metabolite/acgam"/>
                  <rdf:li rdf:resource="https://identifiers.org/biocyc/META:N-acetyl-D-glucosamine"/>
                  <rdf:li rdf:resource="https://identifiers.org/chebi/CHEBI:21517"/>
                  <rdf:li rdf:resource="https://identifiers.org/chebi/CHEBI:12455"/>
                  <rdf:li rdf:resource="https://identifiers.org/chebi/CHEBI:506227"/>
                  <rdf:li rdf:resource="https://identifiers.org/chebi/CHEBI:12563"/>
                  <rdf:li rdf:resource="https://identifiers.org/chebi/CHEBI:7123"/>
                  <rdf:li rdf:resource="https://identifiers.org/chebi/CHEBI:17411"/>
                  <rdf:li rdf:resource="https://identifiers.org/chebi/CHEBI:58134"/>
                  <rdf:li rdf:resource="https://identifiers.org/hmdb/HMDB62641"/>
                  <rdf:li rdf:resource="https://identifiers.org/hmdb/HMDB00215"/>
                  <rdf:li rdf:resource="https://identifiers.org/hmdb/HMDB14288"/>
                  <rdf:li rdf:resource="https://identifiers.org/hmdb/HMDB00533"/>
                  <rdf:li rdf:resource="https://identifiers.org/inchi_key/OVRNDRQMDRJTHS-RTRLPJTCSA-N"/>
                  <rdf:li rdf:resource="https://identifiers.org/kegg.compound/C00140"/>
                  <rdf:li rdf:resource="https://identifiers.org/metanetx.chemical/MNXM143"/>
                  <rdf:li rdf:resource="https://identifiers.org/reactome.compound/2162231"/>
                  <rdf:li rdf:resource="https://identifiers.org/reactome.compound/1678743"/>
                  <rdf:li rdf:resource="https://identifiers.org/sabiork/95"/>
                  <rdf:li rdf:resource="https://identifiers.org/seed.compound/cpd27608"/>
                  <rdf:li rdf:resource="https://identifiers.org/seed.compound/cpd00122"/>
                </rdf:Bag>
              </bqbiol:is>
            </rdf:Description>
          </rdf:RDF>
        </annotation>
      </species>
      <species metaid="meta_M_malt_e" sboTerm="SBO:0000247" id="M_malt_e" name="Maltose" compartment="e" hasOnlySubstanceUnits="false" boundaryCondition="false" constant="false" fbc:charge="0" fbc:chemicalFormula="C12H22O11">
        <notes>
          <html xmlns="http://www.w3.org/1999/xhtml">
            <p>NAME: Maltose; Malt sugar; alpha-D-Glucopyranosyl-(1-&gt;4)-D-glucopyranose</p>
          </html>
        </notes>
        <annotation>
          <rdf:RDF xmlns:rdf="http://www.w3.org/1999/02/22-rdf-syntax-ns#" xmlns:dcterms="http://purl.org/dc/terms/" xmlns:vCard="http://www.w3.org/2001/vcard-rdf/3.0#" xmlns:vCard4="http://www.w3.org/2006/vcard/ns#" xmlns:bqbiol="http://biomodels.net/biology-qualifiers/" xmlns:bqmodel="http://biomodels.net/model-qualifiers/">
            <rdf:Description rdf:about="#meta_M_malt_e">
              <bqbiol:is>
                <rdf:Bag>
                  <rdf:li rdf:resource="https://identifiers.org/bigg.metabolite/malt"/>
                  <rdf:li rdf:resource="https://identifiers.org/biocyc/META:MALTOSE"/>
                  <rdf:li rdf:resource="https://identifiers.org/biocyc/META:ALPHA-MALTOSE"/>
                  <rdf:li rdf:resource="https://identifiers.org/chebi/CHEBI:6668"/>
                  <rdf:li rdf:resource="https://identifiers.org/chebi/CHEBI:12340"/>
                  <rdf:li rdf:resource="https://identifiers.org/chebi/CHEBI:43893"/>
                  <rdf:li rdf:resource="https://identifiers.org/chebi/CHEBI:22463"/>
                  <rdf:li rdf:resource="https://identifiers.org/chebi/CHEBI:10300"/>
                  <rdf:li rdf:resource="https://identifiers.org/chebi/CHEBI:14568"/>
                  <rdf:li rdf:resource="https://identifiers.org/chebi/CHEBI:18167"/>
                  <rdf:li rdf:resource="https://identifiers.org/chebi/CHEBI:17306"/>
                  <rdf:li rdf:resource="https://identifiers.org/chebi/CHEBI:25144"/>
                  <rdf:li rdf:resource="https://identifiers.org/envipath/32de3cf4-e3e6-4168-956e-32fa5ddb0ce1/compound/943ae27f-7875-4bcd-948d-1551ec9aa1ca"/>
                  <rdf:li rdf:resource="https://identifiers.org/inchi_key/GUBGYTABKSRVRQ-PICCSMPSSA-N"/>
                  <rdf:li rdf:resource="https://identifiers.org/kegg.compound/C00897"/>
                  <rdf:li rdf:resource="https://identifiers.org/kegg.compound/C00208"/>
                  <rdf:li rdf:resource="https://identifiers.org/kegg.drug/D00044"/>
                  <rdf:li rdf:resource="https://identifiers.org/kegg.glycan/G00275"/>
                  <rdf:li rdf:resource="https://identifiers.org/metanetx.chemical/MNXM165"/>
                  <rdf:li rdf:resource="https://identifiers.org/reactome.compound/188986"/>
                  <rdf:li rdf:resource="https://identifiers.org/reactome.compound/868706"/>
                  <rdf:li rdf:resource="https://identifiers.org/sabiork/5881"/>
                  <rdf:li rdf:resource="https://identifiers.org/sabiork/88"/>
                  <rdf:li rdf:resource="https://identifiers.org/sabiork/1669"/>
                  <rdf:li rdf:resource="https://identifiers.org/seed.compound/cpd00665"/>
                  <rdf:li rdf:resource="https://identifiers.org/seed.compound/cpd00179"/>
                </rdf:Bag>
              </bqbiol:is>
            </rdf:Description>
          </rdf:RDF>
        </annotation>
      </species>
      <species metaid="meta_M_rmn_e" sboTerm="SBO:0000247" id="M_rmn_e" name="L-rhamnose" compartment="e" hasOnlySubstanceUnits="false" boundaryCondition="false" constant="false" fbc:charge="0" fbc:chemicalFormula="C6H12O5">
        <annotation>
          <rdf:RDF xmlns:rdf="http://www.w3.org/1999/02/22-rdf-syntax-ns#" xmlns:dcterms="http://purl.org/dc/terms/" xmlns:vCard="http://www.w3.org/2001/vcard-rdf/3.0#" xmlns:vCard4="http://www.w3.org/2006/vcard/ns#" xmlns:bqbiol="http://biomodels.net/biology-qualifiers/" xmlns:bqmodel="http://biomodels.net/model-qualifiers/">
            <rdf:Description rdf:about="#meta_M_rmn_e">
              <bqbiol:is>
                <rdf:Bag>
                  <rdf:li rdf:resource="https://identifiers.org/bigg.metabolite/rmn"/>
                  <rdf:li rdf:resource="https://identifiers.org/biocyc/META:CPD-15405"/>
                  <rdf:li rdf:resource="https://identifiers.org/biocyc/META:L-rhamnopyranose"/>
                  <rdf:li rdf:resource="https://identifiers.org/biocyc/META:L-rhamnose"/>
                  <rdf:li rdf:resource="https://identifiers.org/chebi/CHEBI:45427"/>
                  <rdf:li rdf:resource="https://identifiers.org/chebi/CHEBI:62346"/>
                  <rdf:li rdf:resource="https://identifiers.org/chebi/CHEBI:6292"/>
                  <rdf:li rdf:resource="https://identifiers.org/chebi/CHEBI:57622"/>
                  <rdf:li rdf:resource="https://identifiers.org/chebi/CHEBI:21378"/>
                  <rdf:li rdf:resource="https://identifiers.org/chebi/CHEBI:26546"/>
                  <rdf:li rdf:resource="https://identifiers.org/chebi/CHEBI:16055"/>
                  <rdf:li rdf:resource="https://identifiers.org/chebi/CHEBI:62345"/>
                  <rdf:li rdf:resource="https://identifiers.org/chebi/CHEBI:13160"/>
                  <rdf:li rdf:resource="https://identifiers.org/hmdb/HMDB00849"/>
                  <rdf:li rdf:resource="https://identifiers.org/inchi_key/PNNNRSAQSRJVSB-BXKVDMCESA-N"/>
                  <rdf:li rdf:resource="https://identifiers.org/kegg.compound/C00507"/>
                  <rdf:li rdf:resource="https://identifiers.org/metanetx.chemical/MNXM2967"/>
                  <rdf:li rdf:resource="https://identifiers.org/sabiork/1595"/>
                  <rdf:li rdf:resource="https://identifiers.org/seed.compound/cpd00396"/>
                  <rdf:li rdf:resource="https://identifiers.org/seed.compound/cpd27379"/>
                </rdf:Bag>
              </bqbiol:is>
            </rdf:Description>
          </rdf:RDF>
        </annotation>
      </species>
      <species metaid="meta_M_rmn_c" sboTerm="SBO:0000247" id="M_rmn_c" name="L-rhamnose" compartment="c" hasOnlySubstanceUnits="false" boundaryCondition="false" constant="false" fbc:charge="0" fbc:chemicalFormula="C6H12O5">
        <annotation>
          <rdf:RDF xmlns:rdf="http://www.w3.org/1999/02/22-rdf-syntax-ns#" xmlns:dcterms="http://purl.org/dc/terms/" xmlns:vCard="http://www.w3.org/2001/vcard-rdf/3.0#" xmlns:vCard4="http://www.w3.org/2006/vcard/ns#" xmlns:bqbiol="http://biomodels.net/biology-qualifiers/" xmlns:bqmodel="http://biomodels.net/model-qualifiers/">
            <rdf:Description rdf:about="#meta_M_rmn_c">
              <bqbiol:is>
                <rdf:Bag>
                  <rdf:li rdf:resource="https://identifiers.org/bigg.metabolite/rmn"/>
                  <rdf:li rdf:resource="https://identifiers.org/biocyc/META:CPD-15405"/>
                  <rdf:li rdf:resource="https://identifiers.org/biocyc/META:L-rhamnopyranose"/>
                  <rdf:li rdf:resource="https://identifiers.org/biocyc/META:L-rhamnose"/>
                  <rdf:li rdf:resource="https://identifiers.org/chebi/CHEBI:45427"/>
                  <rdf:li rdf:resource="https://identifiers.org/chebi/CHEBI:62346"/>
                  <rdf:li rdf:resource="https://identifiers.org/chebi/CHEBI:6292"/>
                  <rdf:li rdf:resource="https://identifiers.org/chebi/CHEBI:57622"/>
                  <rdf:li rdf:resource="https://identifiers.org/chebi/CHEBI:21378"/>
                  <rdf:li rdf:resource="https://identifiers.org/chebi/CHEBI:26546"/>
                  <rdf:li rdf:resource="https://identifiers.org/chebi/CHEBI:16055"/>
                  <rdf:li rdf:resource="https://identifiers.org/chebi/CHEBI:62345"/>
                  <rdf:li rdf:resource="https://identifiers.org/chebi/CHEBI:13160"/>
                  <rdf:li rdf:resource="https://identifiers.org/hmdb/HMDB00849"/>
                  <rdf:li rdf:resource="https://identifiers.org/inchi_key/PNNNRSAQSRJVSB-BXKVDMCESA-N"/>
                  <rdf:li rdf:resource="https://identifiers.org/kegg.compound/C00507"/>
                  <rdf:li rdf:resource="https://identifiers.org/metanetx.chemical/MNXM2967"/>
                  <rdf:li rdf:resource="https://identifiers.org/sabiork/1595"/>
                  <rdf:li rdf:resource="https://identifiers.org/seed.compound/cpd00396"/>
                  <rdf:li rdf:resource="https://identifiers.org/seed.compound/cpd27379"/>
                </rdf:Bag>
              </bqbiol:is>
            </rdf:Description>
          </rdf:RDF>
        </annotation>
      </species>
      <species metaid="meta_M_rml_c" sboTerm="SBO:0000247" id="M_rml_c" name="L-Rhamnulose" compartment="c" hasOnlySubstanceUnits="false" boundaryCondition="false" constant="false" fbc:charge="0" fbc:chemicalFormula="C6H12O5">
        <annotation>
          <rdf:RDF xmlns:rdf="http://www.w3.org/1999/02/22-rdf-syntax-ns#" xmlns:dcterms="http://purl.org/dc/terms/" xmlns:vCard="http://www.w3.org/2001/vcard-rdf/3.0#" xmlns:vCard4="http://www.w3.org/2006/vcard/ns#" xmlns:bqbiol="http://biomodels.net/biology-qualifiers/" xmlns:bqmodel="http://biomodels.net/model-qualifiers/">
            <rdf:Description rdf:about="#meta_M_rml_c">
              <bqbiol:is>
                <rdf:Bag>
                  <rdf:li rdf:resource="https://identifiers.org/bigg.metabolite/rml"/>
                  <rdf:li rdf:resource="https://identifiers.org/biocyc/META:CPD-16566"/>
                  <rdf:li rdf:resource="https://identifiers.org/chebi/CHEBI:6293"/>
                  <rdf:li rdf:resource="https://identifiers.org/chebi/CHEBI:13161"/>
                  <rdf:li rdf:resource="https://identifiers.org/chebi/CHEBI:17897"/>
                  <rdf:li rdf:resource="https://identifiers.org/chebi/CHEBI:21380"/>
                  <rdf:li rdf:resource="https://identifiers.org/chebi/CHEBI:58316"/>
                  <rdf:li rdf:resource="https://identifiers.org/hmdb/HMDB10207"/>
                  <rdf:li rdf:resource="https://identifiers.org/inchi_key/QZNPNKJXABGCRC-FUTKDDECSA-N"/>
                  <rdf:li rdf:resource="https://identifiers.org/kegg.compound/C00861"/>
                  <rdf:li rdf:resource="https://identifiers.org/metanetx.chemical/MNXM1750"/>
                  <rdf:li rdf:resource="https://identifiers.org/sabiork/1598"/>
                  <rdf:li rdf:resource="https://identifiers.org/seed.compound/cpd00642"/>
                </rdf:Bag>
              </bqbiol:is>
            </rdf:Description>
          </rdf:RDF>
        </annotation>
      </species>
      <species metaid="meta_M_rml1p_c" sboTerm="SBO:0000247" id="M_rml1p_c" name="L-Rhamnulose 1-phosphate" compartment="c" hasOnlySubstanceUnits="false" boundaryCondition="false" constant="false" fbc:charge="-2" fbc:chemicalFormula="C6H11O8P">
        <annotation>
          <rdf:RDF xmlns:rdf="http://www.w3.org/1999/02/22-rdf-syntax-ns#" xmlns:dcterms="http://purl.org/dc/terms/" xmlns:vCard="http://www.w3.org/2001/vcard-rdf/3.0#" xmlns:vCard4="http://www.w3.org/2006/vcard/ns#" xmlns:bqbiol="http://biomodels.net/biology-qualifiers/" xmlns:bqmodel="http://biomodels.net/model-qualifiers/">
            <rdf:Description rdf:about="#meta_M_rml1p_c">
              <bqbiol:is>
                <rdf:Bag>
                  <rdf:li rdf:resource="https://identifiers.org/bigg.metabolite/rml1p"/>
                  <rdf:li rdf:resource="https://identifiers.org/biocyc/META:RHAMNULOSE-1P"/>
                  <rdf:li rdf:resource="https://identifiers.org/chebi/CHEBI:58313"/>
                  <rdf:li rdf:resource="https://identifiers.org/chebi/CHEBI:17892"/>
                  <rdf:li rdf:resource="https://identifiers.org/chebi/CHEBI:6294"/>
                  <rdf:li rdf:resource="https://identifiers.org/chebi/CHEBI:13162"/>
                  <rdf:li rdf:resource="https://identifiers.org/chebi/CHEBI:21381"/>
                  <rdf:li rdf:resource="https://identifiers.org/inchi_key/KNYGWWDTPGSEPD-OTWZMJIISA-L"/>
                  <rdf:li rdf:resource="https://identifiers.org/kegg.compound/C01131"/>
                  <rdf:li rdf:resource="https://identifiers.org/metanetx.chemical/MNXM1675"/>
                  <rdf:li rdf:resource="https://identifiers.org/sabiork/1599"/>
                  <rdf:li rdf:resource="https://identifiers.org/seed.compound/cpd00831"/>
                </rdf:Bag>
              </bqbiol:is>
            </rdf:Description>
          </rdf:RDF>
        </annotation>
      </species>
      <species metaid="meta_M_melib_e" sboTerm="SBO:0000247" id="M_melib_e" name="Melibiose" compartment="e" hasOnlySubstanceUnits="false" boundaryCondition="false" constant="false" fbc:charge="0" fbc:chemicalFormula="C12H22O11">
        <annotation>
          <rdf:RDF xmlns:rdf="http://www.w3.org/1999/02/22-rdf-syntax-ns#" xmlns:dcterms="http://purl.org/dc/terms/" xmlns:vCard="http://www.w3.org/2001/vcard-rdf/3.0#" xmlns:vCard4="http://www.w3.org/2006/vcard/ns#" xmlns:bqbiol="http://biomodels.net/biology-qualifiers/" xmlns:bqmodel="http://biomodels.net/model-qualifiers/">
            <rdf:Description rdf:about="#meta_M_melib_e">
              <bqbiol:is>
                <rdf:Bag>
                  <rdf:li rdf:resource="https://identifiers.org/chebi/CHEBI:28053"/>
                  <rdf:li rdf:resource="https://identifiers.org/kegg.compound/C05402"/>
                  <rdf:li rdf:resource="https://identifiers.org/metanetx.chemical/MNXM1434"/>
                </rdf:Bag>
              </bqbiol:is>
            </rdf:Description>
          </rdf:RDF>
        </annotation>
      </species>
      <species metaid="meta_M_gtbi_e" sboTerm="SBO:0000247" id="M_gtbi_e" name="Gentiobiose" compartment="e" hasOnlySubstanceUnits="false" boundaryCondition="false" constant="false" fbc:charge="0" fbc:chemicalFormula="C12H22O11">
        <annotation>
          <rdf:RDF xmlns:rdf="http://www.w3.org/1999/02/22-rdf-syntax-ns#" xmlns:dcterms="http://purl.org/dc/terms/" xmlns:vCard="http://www.w3.org/2001/vcard-rdf/3.0#" xmlns:vCard4="http://www.w3.org/2006/vcard/ns#" xmlns:bqbiol="http://biomodels.net/biology-qualifiers/" xmlns:bqmodel="http://biomodels.net/model-qualifiers/">
            <rdf:Description rdf:about="#meta_M_gtbi_e">
              <bqbiol:is>
                <rdf:Bag>
                  <rdf:li rdf:resource="https://identifiers.org/kegg.compound/C08240"/>
                </rdf:Bag>
              </bqbiol:is>
            </rdf:Description>
          </rdf:RDF>
        </annotation>
      </species>
      <species metaid="meta_M_gtbi_c" sboTerm="SBO:0000247" id="M_gtbi_c" name="Gentiobiose" compartment="c" hasOnlySubstanceUnits="false" boundaryCondition="false" constant="false" fbc:charge="0" fbc:chemicalFormula="C12H22O11">
        <annotation>
          <rdf:RDF xmlns:rdf="http://www.w3.org/1999/02/22-rdf-syntax-ns#" xmlns:dcterms="http://purl.org/dc/terms/" xmlns:vCard="http://www.w3.org/2001/vcard-rdf/3.0#" xmlns:vCard4="http://www.w3.org/2006/vcard/ns#" xmlns:bqbiol="http://biomodels.net/biology-qualifiers/" xmlns:bqmodel="http://biomodels.net/model-qualifiers/">
            <rdf:Description rdf:about="#meta_M_gtbi_c">
              <bqbiol:is>
                <rdf:Bag>
                  <rdf:li rdf:resource="https://identifiers.org/kegg.compound/C08240"/>
                </rdf:Bag>
              </bqbiol:is>
            </rdf:Description>
          </rdf:RDF>
        </annotation>
      </species>
      <species metaid="meta_M_tura_c" sboTerm="SBO:0000247" id="M_tura_c" name="D-Turanose" compartment="c" hasOnlySubstanceUnits="false" boundaryCondition="false" constant="false" fbc:charge="0" fbc:chemicalFormula="C12H22O11">
        <annotation>
          <rdf:RDF xmlns:rdf="http://www.w3.org/1999/02/22-rdf-syntax-ns#" xmlns:dcterms="http://purl.org/dc/terms/" xmlns:vCard="http://www.w3.org/2001/vcard-rdf/3.0#" xmlns:vCard4="http://www.w3.org/2006/vcard/ns#" xmlns:bqbiol="http://biomodels.net/biology-qualifiers/" xmlns:bqmodel="http://biomodels.net/model-qualifiers/">
            <rdf:Description rdf:about="#meta_M_tura_c">
              <bqbiol:is>
                <rdf:Bag>
                  <rdf:li rdf:resource="https://identifiers.org/kegg.compound/C19636"/>
                  <rdf:li rdf:resource="https://identifiers.org/metanetx.chemical/MNXM161984"/>
                </rdf:Bag>
              </bqbiol:is>
            </rdf:Description>
          </rdf:RDF>
        </annotation>
      </species>
      <species metaid="meta_M_tura_e" sboTerm="SBO:0000247" id="M_tura_e" name="D-Turanose" compartment="e" hasOnlySubstanceUnits="false" boundaryCondition="false" constant="false" fbc:charge="0" fbc:chemicalFormula="C12H22O11">
        <annotation>
          <rdf:RDF xmlns:rdf="http://www.w3.org/1999/02/22-rdf-syntax-ns#" xmlns:dcterms="http://purl.org/dc/terms/" xmlns:vCard="http://www.w3.org/2001/vcard-rdf/3.0#" xmlns:vCard4="http://www.w3.org/2006/vcard/ns#" xmlns:bqbiol="http://biomodels.net/biology-qualifiers/" xmlns:bqmodel="http://biomodels.net/model-qualifiers/">
            <rdf:Description rdf:about="#meta_M_tura_e">
              <bqbiol:is>
                <rdf:Bag>
                  <rdf:li rdf:resource="https://identifiers.org/kegg.compound/C19636"/>
                  <rdf:li rdf:resource="https://identifiers.org/metanetx.chemical/MNXM161984"/>
                </rdf:Bag>
              </bqbiol:is>
            </rdf:Description>
          </rdf:RDF>
        </annotation>
      </species>
      <species metaid="meta_M_kdg2_e" sboTerm="SBO:0000247" id="M_kdg2_e" name="2-Keto-D-gluconic acid" compartment="e" hasOnlySubstanceUnits="false" boundaryCondition="false" constant="false" fbc:charge="-1" fbc:chemicalFormula="C6H9O7">
        <annotation>
          <rdf:RDF xmlns:rdf="http://www.w3.org/1999/02/22-rdf-syntax-ns#" xmlns:dcterms="http://purl.org/dc/terms/" xmlns:vCard="http://www.w3.org/2001/vcard-rdf/3.0#" xmlns:vCard4="http://www.w3.org/2006/vcard/ns#" xmlns:bqbiol="http://biomodels.net/biology-qualifiers/" xmlns:bqmodel="http://biomodels.net/model-qualifiers/">
            <rdf:Description rdf:about="#meta_M_kdg2_e">
              <bqbiol:is>
                <rdf:Bag>
                  <rdf:li rdf:resource="https://identifiers.org/kegg.compound/C06473"/>
                  <rdf:li rdf:resource="https://identifiers.org/metanetx.chemical/MNXM480329"/>
                </rdf:Bag>
              </bqbiol:is>
            </rdf:Description>
          </rdf:RDF>
        </annotation>
      </species>
      <species metaid="meta_M_kdg2_c" sboTerm="SBO:0000247" id="M_kdg2_c" name="2-Keto-D-gluconic acid" compartment="c" hasOnlySubstanceUnits="false" boundaryCondition="false" constant="false" fbc:charge="-1" fbc:chemicalFormula="C6H9O7">
        <annotation>
          <rdf:RDF xmlns:rdf="http://www.w3.org/1999/02/22-rdf-syntax-ns#" xmlns:dcterms="http://purl.org/dc/terms/" xmlns:vCard="http://www.w3.org/2001/vcard-rdf/3.0#" xmlns:vCard4="http://www.w3.org/2006/vcard/ns#" xmlns:bqbiol="http://biomodels.net/biology-qualifiers/" xmlns:bqmodel="http://biomodels.net/model-qualifiers/">
            <rdf:Description rdf:about="#meta_M_kdg2_c">
              <bqbiol:is>
                <rdf:Bag>
                  <rdf:li rdf:resource="https://identifiers.org/kegg.compound/C06473"/>
                  <rdf:li rdf:resource="https://identifiers.org/metanetx.chemical/MNXM480329"/>
                </rdf:Bag>
              </bqbiol:is>
            </rdf:Description>
          </rdf:RDF>
        </annotation>
      </species>
      <species metaid="meta_M_dglcn5_e" sboTerm="SBO:0000247" id="M_dglcn5_e" name="5-Dehydro-D-gluconate" compartment="e" hasOnlySubstanceUnits="false" boundaryCondition="false" constant="false" fbc:charge="-1" fbc:chemicalFormula="C6H9O7">
        <annotation>
          <rdf:RDF xmlns:rdf="http://www.w3.org/1999/02/22-rdf-syntax-ns#" xmlns:dcterms="http://purl.org/dc/terms/" xmlns:vCard="http://www.w3.org/2001/vcard-rdf/3.0#" xmlns:vCard4="http://www.w3.org/2006/vcard/ns#" xmlns:bqbiol="http://biomodels.net/biology-qualifiers/" xmlns:bqmodel="http://biomodels.net/model-qualifiers/">
            <rdf:Description rdf:about="#meta_M_dglcn5_e">
              <bqbiol:is>
                <rdf:Bag>
                  <rdf:li rdf:resource="https://identifiers.org/kegg.compound/C01062"/>
                  <rdf:li rdf:resource="https://identifiers.org/metanetx.chemical/MNXM963"/>
                </rdf:Bag>
              </bqbiol:is>
            </rdf:Description>
          </rdf:RDF>
        </annotation>
      </species>
      <species metaid="meta_M_dglcn5_c" sboTerm="SBO:0000247" id="M_dglcn5_c" name="5-Dehydro-D-gluconate" compartment="c" hasOnlySubstanceUnits="false" boundaryCondition="false" constant="false" fbc:charge="-1" fbc:chemicalFormula="C6H9O7">
        <annotation>
          <rdf:RDF xmlns:rdf="http://www.w3.org/1999/02/22-rdf-syntax-ns#" xmlns:dcterms="http://purl.org/dc/terms/" xmlns:vCard="http://www.w3.org/2001/vcard-rdf/3.0#" xmlns:vCard4="http://www.w3.org/2006/vcard/ns#" xmlns:bqbiol="http://biomodels.net/biology-qualifiers/" xmlns:bqmodel="http://biomodels.net/model-qualifiers/">
            <rdf:Description rdf:about="#meta_M_dglcn5_c">
              <bqbiol:is>
                <rdf:Bag>
                  <rdf:li rdf:resource="https://identifiers.org/kegg.compound/C01062"/>
                  <rdf:li rdf:resource="https://identifiers.org/metanetx.chemical/MNXM963"/>
                </rdf:Bag>
              </bqbiol:is>
            </rdf:Description>
          </rdf:RDF>
        </annotation>
      </species>
      <species metaid="meta_M_meoh_c" sboTerm="SBO:0000247" id="M_meoh_c" name="Methanol" compartment="c" hasOnlySubstanceUnits="false" boundaryCondition="false" constant="false" fbc:charge="0" fbc:chemicalFormula="CH4O">
        <annotation>
          <rdf:RDF xmlns:rdf="http://www.w3.org/1999/02/22-rdf-syntax-ns#" xmlns:dcterms="http://purl.org/dc/terms/" xmlns:vCard="http://www.w3.org/2001/vcard-rdf/3.0#" xmlns:vCard4="http://www.w3.org/2006/vcard/ns#" xmlns:bqbiol="http://biomodels.net/biology-qualifiers/" xmlns:bqmodel="http://biomodels.net/model-qualifiers/">
            <rdf:Description rdf:about="#meta_M_meoh_c">
              <bqbiol:is>
                <rdf:Bag>
                  <rdf:li rdf:resource="https://identifiers.org/bigg.metabolite/meoh"/>
                  <rdf:li rdf:resource="https://identifiers.org/biocyc/META:ALCOHOL-GROUP"/>
                  <rdf:li rdf:resource="https://identifiers.org/biocyc/META:METOH"/>
                  <rdf:li rdf:resource="https://identifiers.org/chebi/CHEBI:52090"/>
                  <rdf:li rdf:resource="https://identifiers.org/chebi/CHEBI:25227"/>
                  <rdf:li rdf:resource="https://identifiers.org/chebi/CHEBI:44080"/>
                  <rdf:li rdf:resource="https://identifiers.org/chebi/CHEBI:17790"/>
                  <rdf:li rdf:resource="https://identifiers.org/chebi/CHEBI:44553"/>
                  <rdf:li rdf:resource="https://identifiers.org/chebi/CHEBI:14588"/>
                  <rdf:li rdf:resource="https://identifiers.org/chebi/CHEBI:6816"/>
                  <rdf:li rdf:resource="https://identifiers.org/envipath/650babc9-9d68-4b73-9332-11972ca26f7b/compound/2c247069-759d-4108-ba1b-b1c81678bab7"/>
                  <rdf:li rdf:resource="https://identifiers.org/envipath/32de3cf4-e3e6-4168-956e-32fa5ddb0ce1/compound/b5522308-bb5c-41bb-a11a-e9b9ae61da85"/>
                  <rdf:li rdf:resource="https://identifiers.org/hmdb/HMDB01875"/>
                  <rdf:li rdf:resource="https://identifiers.org/inchi_key/OKKJLVBELUTLKV-UHFFFAOYSA-N"/>
                  <rdf:li rdf:resource="https://identifiers.org/kegg.compound/C00132"/>
                  <rdf:li rdf:resource="https://identifiers.org/kegg.drug/D02309"/>
                  <rdf:li rdf:resource="https://identifiers.org/metanetx.chemical/MNXM157"/>
                  <rdf:li rdf:resource="https://identifiers.org/reactome.compound/5693711"/>
                  <rdf:li rdf:resource="https://identifiers.org/reactome.compound/5359061"/>
                  <rdf:li rdf:resource="https://identifiers.org/sabiork/55"/>
                  <rdf:li rdf:resource="https://identifiers.org/seed.compound/cpd00116"/>
                </rdf:Bag>
              </bqbiol:is>
            </rdf:Description>
          </rdf:RDF>
        </annotation>
      </species>
      <species metaid="meta_M_mdgp_e" sboTerm="SBO:0000247" id="M_mdgp_e" name="Methyl D-glucopyranoside" compartment="e" hasOnlySubstanceUnits="false" boundaryCondition="false" constant="false" fbc:charge="0" fbc:chemicalFormula="C7H14O6">
        <annotation>
          <rdf:RDF xmlns:rdf="http://www.w3.org/1999/02/22-rdf-syntax-ns#" xmlns:dcterms="http://purl.org/dc/terms/" xmlns:vCard="http://www.w3.org/2001/vcard-rdf/3.0#" xmlns:vCard4="http://www.w3.org/2006/vcard/ns#" xmlns:bqbiol="http://biomodels.net/biology-qualifiers/" xmlns:bqmodel="http://biomodels.net/model-qualifiers/">
            <rdf:Description rdf:about="#meta_M_mdgp_e">
              <bqbiol:is>
                <rdf:Bag>
                  <rdf:li rdf:resource="https://identifiers.org/kegg.compound/C03619"/>
                  <rdf:li rdf:resource="https://identifiers.org/metanetx.chemical/MNXM61754"/>
                </rdf:Bag>
              </bqbiol:is>
            </rdf:Description>
          </rdf:RDF>
        </annotation>
      </species>
      <species metaid="meta_M_mdgp_c" sboTerm="SBO:0000247" id="M_mdgp_c" name="Methyl D-glucopyranoside" compartment="c" hasOnlySubstanceUnits="false" boundaryCondition="false" constant="false" fbc:charge="0" fbc:chemicalFormula="C7H14O6">
        <annotation>
          <rdf:RDF xmlns:rdf="http://www.w3.org/1999/02/22-rdf-syntax-ns#" xmlns:dcterms="http://purl.org/dc/terms/" xmlns:vCard="http://www.w3.org/2001/vcard-rdf/3.0#" xmlns:vCard4="http://www.w3.org/2006/vcard/ns#" xmlns:bqbiol="http://biomodels.net/biology-qualifiers/" xmlns:bqmodel="http://biomodels.net/model-qualifiers/">
            <rdf:Description rdf:about="#meta_M_mdgp_c">
              <bqbiol:is>
                <rdf:Bag>
                  <rdf:li rdf:resource="https://identifiers.org/kegg.compound/C03619"/>
                  <rdf:li rdf:resource="https://identifiers.org/metanetx.chemical/MNXM61754"/>
                </rdf:Bag>
              </bqbiol:is>
            </rdf:Description>
          </rdf:RDF>
        </annotation>
      </species>
      <species metaid="meta_M_tag__D_e" sboTerm="SBO:0000247" id="M_tag__D_e" name="D-tagatose" compartment="e" hasOnlySubstanceUnits="false" boundaryCondition="false" constant="false" fbc:charge="0" fbc:chemicalFormula="C6H12O6">
        <annotation>
          <rdf:RDF xmlns:rdf="http://www.w3.org/1999/02/22-rdf-syntax-ns#" xmlns:dcterms="http://purl.org/dc/terms/" xmlns:vCard="http://www.w3.org/2001/vcard-rdf/3.0#" xmlns:vCard4="http://www.w3.org/2006/vcard/ns#" xmlns:bqbiol="http://biomodels.net/biology-qualifiers/" xmlns:bqmodel="http://biomodels.net/model-qualifiers/">
            <rdf:Description rdf:about="#meta_M_tag__D_e">
              <bqbiol:is>
                <rdf:Bag>
                  <rdf:li rdf:resource="https://identifiers.org/kegg.compound/C00795"/>
                  <rdf:li rdf:resource="https://identifiers.org/metanetx.chemical/MNXM83257"/>
                </rdf:Bag>
              </bqbiol:is>
            </rdf:Description>
          </rdf:RDF>
        </annotation>
      </species>
      <species metaid="meta_M_tag1p__D_c" sboTerm="SBO:0000247" id="M_tag1p__D_c" name="D-Tagatose 1-phosphate" compartment="c" hasOnlySubstanceUnits="false" boundaryCondition="false" constant="false" fbc:charge="-2" fbc:chemicalFormula="C6H11O9P">
        <annotation>
          <rdf:RDF xmlns:rdf="http://www.w3.org/1999/02/22-rdf-syntax-ns#" xmlns:dcterms="http://purl.org/dc/terms/" xmlns:vCard="http://www.w3.org/2001/vcard-rdf/3.0#" xmlns:vCard4="http://www.w3.org/2006/vcard/ns#" xmlns:bqbiol="http://biomodels.net/biology-qualifiers/" xmlns:bqmodel="http://biomodels.net/model-qualifiers/">
            <rdf:Description rdf:about="#meta_M_tag1p__D_c">
              <bqbiol:is>
                <rdf:Bag>
                  <rdf:li rdf:resource="https://identifiers.org/metanetx.chemical/MNXM11293"/>
                </rdf:Bag>
              </bqbiol:is>
            </rdf:Description>
          </rdf:RDF>
        </annotation>
      </species>
      <species metaid="meta_M_tagdp__D_c" sboTerm="SBO:0000247" id="M_tagdp__D_c" name="D-Tagatose 1,6-bisphosphate" compartment="c" hasOnlySubstanceUnits="false" boundaryCondition="false" constant="false" fbc:charge="-2" fbc:chemicalFormula="C6H12O12P2">
        <annotation>
          <rdf:RDF xmlns:rdf="http://www.w3.org/1999/02/22-rdf-syntax-ns#" xmlns:dcterms="http://purl.org/dc/terms/" xmlns:vCard="http://www.w3.org/2001/vcard-rdf/3.0#" xmlns:vCard4="http://www.w3.org/2006/vcard/ns#" xmlns:bqbiol="http://biomodels.net/biology-qualifiers/" xmlns:bqmodel="http://biomodels.net/model-qualifiers/">
            <rdf:Description rdf:about="#meta_M_tagdp__D_c">
              <bqbiol:is>
                <rdf:Bag>
                  <rdf:li rdf:resource="https://identifiers.org/kegg.compound/C03785"/>
                </rdf:Bag>
              </bqbiol:is>
            </rdf:Description>
          </rdf:RDF>
        </annotation>
      </species>
      <species metaid="meta_M_amylose_e" sboTerm="SBO:0000247" id="M_amylose_e" name="Amylose" compartment="e" hasOnlySubstanceUnits="false" boundaryCondition="false" constant="false" fbc:charge="0" fbc:chemicalFormula="C24H42O21">
        <annotation>
          <rdf:RDF xmlns:rdf="http://www.w3.org/1999/02/22-rdf-syntax-ns#" xmlns:dcterms="http://purl.org/dc/terms/" xmlns:vCard="http://www.w3.org/2001/vcard-rdf/3.0#" xmlns:vCard4="http://www.w3.org/2006/vcard/ns#" xmlns:bqbiol="http://biomodels.net/biology-qualifiers/" xmlns:bqmodel="http://biomodels.net/model-qualifiers/">
            <rdf:Description rdf:about="#meta_M_amylose_e">
              <bqbiol:is>
                <rdf:Bag>
                  <rdf:li rdf:resource="https://identifiers.org/chebi/CHEBI:28102"/>
                  <rdf:li rdf:resource="https://identifiers.org/kegg.compound/C00718"/>
                  <rdf:li rdf:resource="https://identifiers.org/metanetx.chemical/MNXM60163"/>
                </rdf:Bag>
              </bqbiol:is>
            </rdf:Description>
          </rdf:RDF>
        </annotation>
      </species>
      <species metaid="meta_M_pyr_e" sboTerm="SBO:0000247" id="M_pyr_e" name="Pyruvate" compartment="e" hasOnlySubstanceUnits="false" boundaryCondition="false" constant="false" fbc:charge="-1" fbc:chemicalFormula="C3H3O3">
        <annotation>
          <rdf:RDF xmlns:rdf="http://www.w3.org/1999/02/22-rdf-syntax-ns#" xmlns:dcterms="http://purl.org/dc/terms/" xmlns:vCard="http://www.w3.org/2001/vcard-rdf/3.0#" xmlns:vCard4="http://www.w3.org/2006/vcard/ns#" xmlns:bqbiol="http://biomodels.net/biology-qualifiers/" xmlns:bqmodel="http://biomodels.net/model-qualifiers/">
            <rdf:Description rdf:about="#meta_M_pyr_e">
              <bqbiol:is>
                <rdf:Bag>
                  <rdf:li rdf:resource="https://identifiers.org/bigg.metabolite/pyr"/>
                  <rdf:li rdf:resource="https://identifiers.org/biocyc/META:PYRUVATE"/>
                  <rdf:li rdf:resource="https://identifiers.org/chebi/CHEBI:26462"/>
                  <rdf:li rdf:resource="https://identifiers.org/chebi/CHEBI:26466"/>
                  <rdf:li rdf:resource="https://identifiers.org/chebi/CHEBI:8685"/>
                  <rdf:li rdf:resource="https://identifiers.org/chebi/CHEBI:32816"/>
                  <rdf:li rdf:resource="https://identifiers.org/chebi/CHEBI:45253"/>
                  <rdf:li rdf:resource="https://identifiers.org/chebi/CHEBI:14987"/>
                  <rdf:li rdf:resource="https://identifiers.org/chebi/CHEBI:15361"/>
                  <rdf:li rdf:resource="https://identifiers.org/envipath/650babc9-9d68-4b73-9332-11972ca26f7b/compound/ccc99777-54dc-42d4-a97e-009b780d3905"/>
                  <rdf:li rdf:resource="https://identifiers.org/envipath/32de3cf4-e3e6-4168-956e-32fa5ddb0ce1/compound/dc01020e-8c7e-4087-9f56-cf8c962b7437"/>
                  <rdf:li rdf:resource="https://identifiers.org/hmdb/HMDB00243"/>
                  <rdf:li rdf:resource="https://identifiers.org/inchi_key/LCTONWCANYUPML-UHFFFAOYSA-M"/>
                  <rdf:li rdf:resource="https://identifiers.org/kegg.compound/C00022"/>
                  <rdf:li rdf:resource="https://identifiers.org/lipidmaps/LMFA01060077"/>
                  <rdf:li rdf:resource="https://identifiers.org/metanetx.chemical/MNXM23"/>
                  <rdf:li rdf:resource="https://identifiers.org/reactome.compound/1130930"/>
                  <rdf:li rdf:resource="https://identifiers.org/reactome.compound/5357717"/>
                  <rdf:li rdf:resource="https://identifiers.org/reactome.compound/113557"/>
                  <rdf:li rdf:resource="https://identifiers.org/reactome.compound/29398"/>
                  <rdf:li rdf:resource="https://identifiers.org/reactome.compound/389680"/>
                  <rdf:li rdf:resource="https://identifiers.org/sabiork/33"/>
                  <rdf:li rdf:resource="https://identifiers.org/seed.compound/cpd00020"/>
                </rdf:Bag>
              </bqbiol:is>
            </rdf:Description>
          </rdf:RDF>
        </annotation>
      </species>
      <species metaid="meta_M_for_e" sboTerm="SBO:0000247" id="M_for_e" name="Formate" compartment="e" hasOnlySubstanceUnits="false" boundaryCondition="false" constant="false" fbc:charge="-1" fbc:chemicalFormula="CHO2">
        <annotation>
          <rdf:RDF xmlns:rdf="http://www.w3.org/1999/02/22-rdf-syntax-ns#" xmlns:dcterms="http://purl.org/dc/terms/" xmlns:vCard="http://www.w3.org/2001/vcard-rdf/3.0#" xmlns:vCard4="http://www.w3.org/2006/vcard/ns#" xmlns:bqbiol="http://biomodels.net/biology-qualifiers/" xmlns:bqmodel="http://biomodels.net/model-qualifiers/">
            <rdf:Description rdf:about="#meta_M_for_e">
              <bqbiol:is>
                <rdf:Bag>
                  <rdf:li rdf:resource="https://identifiers.org/bigg.metabolite/for"/>
                  <rdf:li rdf:resource="https://identifiers.org/biocyc/META:CPD1G-1532"/>
                  <rdf:li rdf:resource="https://identifiers.org/biocyc/META:CPD1G-1535"/>
                  <rdf:li rdf:resource="https://identifiers.org/biocyc/META:FORMATE"/>
                  <rdf:li rdf:resource="https://identifiers.org/biocyc/META:CPD-9845"/>
                  <rdf:li rdf:resource="https://identifiers.org/biocyc/META:CPD1G-1534"/>
                  <rdf:li rdf:resource="https://identifiers.org/biocyc/META:CARBOXYL-GROUP"/>
                  <rdf:li rdf:resource="https://identifiers.org/biocyc/META:CPD1G-1533"/>
                  <rdf:li rdf:resource="https://identifiers.org/chebi/CHEBI:24081"/>
                  <rdf:li rdf:resource="https://identifiers.org/chebi/CHEBI:30751"/>
                  <rdf:li rdf:resource="https://identifiers.org/chebi/CHEBI:15740"/>
                  <rdf:li rdf:resource="https://identifiers.org/chebi/CHEBI:5145"/>
                  <rdf:li rdf:resource="https://identifiers.org/chebi/CHEBI:42460"/>
                  <rdf:li rdf:resource="https://identifiers.org/chebi/CHEBI:14276"/>
                  <rdf:li rdf:resource="https://identifiers.org/chebi/CHEBI:24082"/>
                  <rdf:li rdf:resource="https://identifiers.org/envipath/650babc9-9d68-4b73-9332-11972ca26f7b/compound/9a9d20ae-b6ec-40a9-93ca-1de20597b1ed"/>
                  <rdf:li rdf:resource="https://identifiers.org/envipath/32de3cf4-e3e6-4168-956e-32fa5ddb0ce1/compound/09c1ad08-016e-4477-8840-b97a031eae23"/>
                  <rdf:li rdf:resource="https://identifiers.org/envipath/4fd7f3e0-dd25-43ac-9453-dda3e52396e4/compound/bf16ab32-cb3c-4427-a65a-089ab754823e"/>
                  <rdf:li rdf:resource="https://identifiers.org/envipath/5882df9c-dae1-4d80-a40e-db4724271456/compound/34fe3cd9-9b0b-46b0-a1c5-8a66509f1919"/>
                  <rdf:li rdf:resource="https://identifiers.org/envipath/650babc9-9d68-4b73-9332-11972ca26f7b/compound/1d077cf2-3f9f-4163-aa49-0fca1b2b3ab3"/>
                  <rdf:li rdf:resource="https://identifiers.org/hmdb/HMDB00142"/>
                  <rdf:li rdf:resource="https://identifiers.org/inchi_key/BDAGIHXWWSANSR-UHFFFAOYSA-M"/>
                  <rdf:li rdf:resource="https://identifiers.org/kegg.compound/C00058"/>
                  <rdf:li rdf:resource="https://identifiers.org/metanetx.chemical/MNXM39"/>
                  <rdf:li rdf:resource="https://identifiers.org/reactome.compound/29460"/>
                  <rdf:li rdf:resource="https://identifiers.org/reactome.compound/194712"/>
                  <rdf:li rdf:resource="https://identifiers.org/reactome.compound/389585"/>
                  <rdf:li rdf:resource="https://identifiers.org/reactome.compound/6801451"/>
                  <rdf:li rdf:resource="https://identifiers.org/sabiork/1285"/>
                  <rdf:li rdf:resource="https://identifiers.org/seed.compound/cpd00047"/>
                  <rdf:li rdf:resource="https://identifiers.org/seed.compound/cpd22511"/>
                </rdf:Bag>
              </bqbiol:is>
            </rdf:Description>
          </rdf:RDF>
        </annotation>
      </species>
      <species metaid="meta_M_pi_e" sboTerm="SBO:0000247" id="M_pi_e" name="Phosphate" compartment="e" hasOnlySubstanceUnits="false" boundaryCondition="false" constant="false" fbc:charge="-2" fbc:chemicalFormula="HO4P">
        <annotation>
          <rdf:RDF xmlns:rdf="http://www.w3.org/1999/02/22-rdf-syntax-ns#" xmlns:dcterms="http://purl.org/dc/terms/" xmlns:vCard="http://www.w3.org/2001/vcard-rdf/3.0#" xmlns:vCard4="http://www.w3.org/2006/vcard/ns#" xmlns:bqbiol="http://biomodels.net/biology-qualifiers/" xmlns:bqmodel="http://biomodels.net/model-qualifiers/">
            <rdf:Description rdf:about="#meta_M_pi_e">
              <bqbiol:is>
                <rdf:Bag>
                  <rdf:li rdf:resource="https://identifiers.org/bigg.metabolite/pi"/>
                  <rdf:li rdf:resource="https://identifiers.org/biocyc/META:Pi"/>
                  <rdf:li rdf:resource="https://identifiers.org/biocyc/META:CPD-16459"/>
                  <rdf:li rdf:resource="https://identifiers.org/biocyc/META:PHOSPHATE-GROUP"/>
                  <rdf:li rdf:resource="https://identifiers.org/chebi/CHEBI:26078"/>
                  <rdf:li rdf:resource="https://identifiers.org/chebi/CHEBI:18367"/>
                  <rdf:li rdf:resource="https://identifiers.org/chebi/CHEBI:29139"/>
                  <rdf:li rdf:resource="https://identifiers.org/chebi/CHEBI:39739"/>
                  <rdf:li rdf:resource="https://identifiers.org/chebi/CHEBI:43470"/>
                  <rdf:li rdf:resource="https://identifiers.org/chebi/CHEBI:35780"/>
                  <rdf:li rdf:resource="https://identifiers.org/chebi/CHEBI:43474"/>
                  <rdf:li rdf:resource="https://identifiers.org/chebi/CHEBI:26020"/>
                  <rdf:li rdf:resource="https://identifiers.org/chebi/CHEBI:45024"/>
                  <rdf:li rdf:resource="https://identifiers.org/chebi/CHEBI:39745"/>
                  <rdf:li rdf:resource="https://identifiers.org/chebi/CHEBI:29137"/>
                  <rdf:li rdf:resource="https://identifiers.org/chebi/CHEBI:14791"/>
                  <rdf:li rdf:resource="https://identifiers.org/chebi/CHEBI:7793"/>
                  <rdf:li rdf:resource="https://identifiers.org/envipath/650babc9-9d68-4b73-9332-11972ca26f7b/compound/db5219ee-60cb-4370-b066-340c9faf069c"/>
                  <rdf:li rdf:resource="https://identifiers.org/envipath/5882df9c-dae1-4d80-a40e-db4724271456/compound/84684967-eade-48d4-b25d-c4aede0a0836"/>
                  <rdf:li rdf:resource="https://identifiers.org/envipath/5882df9c-dae1-4d80-a40e-db4724271456/compound/ad82c39b-2edb-4953-b971-79a2d2ea6e26"/>
                  <rdf:li rdf:resource="https://identifiers.org/envipath/650babc9-9d68-4b73-9332-11972ca26f7b/compound/aac01fea-4223-49c1-8b12-cd50f11ebfc8"/>
                  <rdf:li rdf:resource="https://identifiers.org/envipath/32de3cf4-e3e6-4168-956e-32fa5ddb0ce1/compound/c581b2ce-6238-45de-abc0-60ca8d47ed04"/>
                  <rdf:li rdf:resource="https://identifiers.org/hmdb/HMDB02105"/>
                  <rdf:li rdf:resource="https://identifiers.org/hmdb/HMDB00973"/>
                  <rdf:li rdf:resource="https://identifiers.org/hmdb/HMDB01429"/>
                  <rdf:li rdf:resource="https://identifiers.org/hmdb/HMDB02142"/>
                  <rdf:li rdf:resource="https://identifiers.org/hmdb/HMDB05947"/>
                  <rdf:li rdf:resource="https://identifiers.org/inchi_key/NBIIXXVUZAFLBC-UHFFFAOYSA-L"/>
                  <rdf:li rdf:resource="https://identifiers.org/kegg.compound/C00009"/>
                  <rdf:li rdf:resource="https://identifiers.org/kegg.drug/D05467"/>
                  <rdf:li rdf:resource="https://identifiers.org/metanetx.chemical/MNXM9"/>
                  <rdf:li rdf:resource="https://identifiers.org/reactome.compound/5228339"/>
                  <rdf:li rdf:resource="https://identifiers.org/reactome.compound/113550"/>
                  <rdf:li rdf:resource="https://identifiers.org/reactome.compound/8851513"/>
                  <rdf:li rdf:resource="https://identifiers.org/reactome.compound/113551"/>
                  <rdf:li rdf:resource="https://identifiers.org/reactome.compound/109277"/>
                  <rdf:li rdf:resource="https://identifiers.org/reactome.compound/29372"/>
                  <rdf:li rdf:resource="https://identifiers.org/reactome.compound/8851226"/>
                  <rdf:li rdf:resource="https://identifiers.org/reactome.compound/113548"/>
                  <rdf:li rdf:resource="https://identifiers.org/sabiork/36"/>
                  <rdf:li rdf:resource="https://identifiers.org/seed.compound/cpd27787"/>
                  <rdf:li rdf:resource="https://identifiers.org/seed.compound/cpd00009"/>
                </rdf:Bag>
              </bqbiol:is>
            </rdf:Description>
          </rdf:RDF>
        </annotation>
      </species>
      <species metaid="meta_M_k_c" sboTerm="SBO:0000247" id="M_k_c" name="Potassium" compartment="c" hasOnlySubstanceUnits="false" boundaryCondition="false" constant="false" fbc:charge="1" fbc:chemicalFormula="K">
        <annotation>
          <rdf:RDF xmlns:rdf="http://www.w3.org/1999/02/22-rdf-syntax-ns#" xmlns:dcterms="http://purl.org/dc/terms/" xmlns:vCard="http://www.w3.org/2001/vcard-rdf/3.0#" xmlns:vCard4="http://www.w3.org/2006/vcard/ns#" xmlns:bqbiol="http://biomodels.net/biology-qualifiers/" xmlns:bqmodel="http://biomodels.net/model-qualifiers/">
            <rdf:Description rdf:about="#meta_M_k_c">
              <bqbiol:is>
                <rdf:Bag>
                  <rdf:li rdf:resource="https://identifiers.org/bigg.metabolite/k"/>
                  <rdf:li rdf:resource="https://identifiers.org/biocyc/META:K+"/>
                  <rdf:li rdf:resource="https://identifiers.org/chebi/CHEBI:26219"/>
                  <rdf:li rdf:resource="https://identifiers.org/chebi/CHEBI:29103"/>
                  <rdf:li rdf:resource="https://identifiers.org/chebi/CHEBI:8345"/>
                  <rdf:li rdf:resource="https://identifiers.org/chebi/CHEBI:49685"/>
                  <rdf:li rdf:resource="https://identifiers.org/hmdb/HMDB00586"/>
                  <rdf:li rdf:resource="https://identifiers.org/inchi_key/NPYPAHLBTDXSSS-UHFFFAOYSA-N"/>
                  <rdf:li rdf:resource="https://identifiers.org/kegg.compound/C00238"/>
                  <rdf:li rdf:resource="https://identifiers.org/kegg.drug/D08403"/>
                  <rdf:li rdf:resource="https://identifiers.org/metanetx.chemical/MNXM95"/>
                  <rdf:li rdf:resource="https://identifiers.org/reactome.compound/74126"/>
                  <rdf:li rdf:resource="https://identifiers.org/reactome.compound/5626313"/>
                  <rdf:li rdf:resource="https://identifiers.org/reactome.compound/29804"/>
                  <rdf:li rdf:resource="https://identifiers.org/sabiork/21"/>
                  <rdf:li rdf:resource="https://identifiers.org/seed.compound/cpd00205"/>
                </rdf:Bag>
              </bqbiol:is>
            </rdf:Description>
          </rdf:RDF>
        </annotation>
      </species>
      <species metaid="meta_M_k_e" sboTerm="SBO:0000247" id="M_k_e" name="Potassium" compartment="e" hasOnlySubstanceUnits="false" boundaryCondition="false" constant="false" fbc:charge="1" fbc:chemicalFormula="K">
        <annotation>
          <rdf:RDF xmlns:rdf="http://www.w3.org/1999/02/22-rdf-syntax-ns#" xmlns:dcterms="http://purl.org/dc/terms/" xmlns:vCard="http://www.w3.org/2001/vcard-rdf/3.0#" xmlns:vCard4="http://www.w3.org/2006/vcard/ns#" xmlns:bqbiol="http://biomodels.net/biology-qualifiers/" xmlns:bqmodel="http://biomodels.net/model-qualifiers/">
            <rdf:Description rdf:about="#meta_M_k_e">
              <bqbiol:is>
                <rdf:Bag>
                  <rdf:li rdf:resource="https://identifiers.org/bigg.metabolite/k"/>
                  <rdf:li rdf:resource="https://identifiers.org/biocyc/META:K+"/>
                  <rdf:li rdf:resource="https://identifiers.org/chebi/CHEBI:26219"/>
                  <rdf:li rdf:resource="https://identifiers.org/chebi/CHEBI:29103"/>
                  <rdf:li rdf:resource="https://identifiers.org/chebi/CHEBI:8345"/>
                  <rdf:li rdf:resource="https://identifiers.org/chebi/CHEBI:49685"/>
                  <rdf:li rdf:resource="https://identifiers.org/hmdb/HMDB00586"/>
                  <rdf:li rdf:resource="https://identifiers.org/inchi_key/NPYPAHLBTDXSSS-UHFFFAOYSA-N"/>
                  <rdf:li rdf:resource="https://identifiers.org/kegg.compound/C00238"/>
                  <rdf:li rdf:resource="https://identifiers.org/kegg.drug/D08403"/>
                  <rdf:li rdf:resource="https://identifiers.org/metanetx.chemical/MNXM95"/>
                  <rdf:li rdf:resource="https://identifiers.org/reactome.compound/74126"/>
                  <rdf:li rdf:resource="https://identifiers.org/reactome.compound/5626313"/>
                  <rdf:li rdf:resource="https://identifiers.org/reactome.compound/29804"/>
                  <rdf:li rdf:resource="https://identifiers.org/sabiork/21"/>
                  <rdf:li rdf:resource="https://identifiers.org/seed.compound/cpd00205"/>
                </rdf:Bag>
              </bqbiol:is>
            </rdf:Description>
          </rdf:RDF>
        </annotation>
      </species>
      <species metaid="meta_M_so4_e" sboTerm="SBO:0000247" id="M_so4_e" name="Sulfate" compartment="e" hasOnlySubstanceUnits="false" boundaryCondition="false" constant="false" fbc:charge="-2" fbc:chemicalFormula="O4S">
        <annotation>
          <rdf:RDF xmlns:rdf="http://www.w3.org/1999/02/22-rdf-syntax-ns#" xmlns:dcterms="http://purl.org/dc/terms/" xmlns:vCard="http://www.w3.org/2001/vcard-rdf/3.0#" xmlns:vCard4="http://www.w3.org/2006/vcard/ns#" xmlns:bqbiol="http://biomodels.net/biology-qualifiers/" xmlns:bqmodel="http://biomodels.net/model-qualifiers/">
            <rdf:Description rdf:about="#meta_M_so4_e">
              <bqbiol:is>
                <rdf:Bag>
                  <rdf:li rdf:resource="https://identifiers.org/bigg.metabolite/so4"/>
                  <rdf:li rdf:resource="https://identifiers.org/biocyc/META:SULFATE"/>
                  <rdf:li rdf:resource="https://identifiers.org/biocyc/META:HSO4"/>
                  <rdf:li rdf:resource="https://identifiers.org/chebi/CHEBI:15135"/>
                  <rdf:li rdf:resource="https://identifiers.org/chebi/CHEBI:45693"/>
                  <rdf:li rdf:resource="https://identifiers.org/chebi/CHEBI:29199"/>
                  <rdf:li rdf:resource="https://identifiers.org/chebi/CHEBI:9335"/>
                  <rdf:li rdf:resource="https://identifiers.org/chebi/CHEBI:16189"/>
                  <rdf:li rdf:resource="https://identifiers.org/chebi/CHEBI:45687"/>
                  <rdf:li rdf:resource="https://identifiers.org/chebi/CHEBI:26836"/>
                  <rdf:li rdf:resource="https://identifiers.org/chebi/CHEBI:45696"/>
                  <rdf:li rdf:resource="https://identifiers.org/envipath/650babc9-9d68-4b73-9332-11972ca26f7b/compound/cf4fcd19-f2cb-4d92-aa67-323762e3b269"/>
                  <rdf:li rdf:resource="https://identifiers.org/hmdb/HMDB01448"/>
                  <rdf:li rdf:resource="https://identifiers.org/inchi_key/QAOWNCQODCNURD-UHFFFAOYSA-L"/>
                  <rdf:li rdf:resource="https://identifiers.org/kegg.compound/C00059"/>
                  <rdf:li rdf:resource="https://identifiers.org/kegg.drug/D05963"/>
                  <rdf:li rdf:resource="https://identifiers.org/metanetx.chemical/MNXM58"/>
                  <rdf:li rdf:resource="https://identifiers.org/reactome.compound/174375"/>
                  <rdf:li rdf:resource="https://identifiers.org/reactome.compound/1606845"/>
                  <rdf:li rdf:resource="https://identifiers.org/reactome.compound/1609649"/>
                  <rdf:li rdf:resource="https://identifiers.org/reactome.compound/1614584"/>
                  <rdf:li rdf:resource="https://identifiers.org/reactome.compound/427648"/>
                  <rdf:li rdf:resource="https://identifiers.org/sabiork/1759"/>
                  <rdf:li rdf:resource="https://identifiers.org/seed.compound/cpd29301"/>
                  <rdf:li rdf:resource="https://identifiers.org/seed.compound/cpd00048"/>
                </rdf:Bag>
              </bqbiol:is>
            </rdf:Description>
          </rdf:RDF>
        </annotation>
      </species>
      <species metaid="meta_M_so4_c" sboTerm="SBO:0000247" id="M_so4_c" name="Sulfate" compartment="c" hasOnlySubstanceUnits="false" boundaryCondition="false" constant="false" fbc:charge="-2" fbc:chemicalFormula="O4S">
        <annotation>
          <rdf:RDF xmlns:rdf="http://www.w3.org/1999/02/22-rdf-syntax-ns#" xmlns:dcterms="http://purl.org/dc/terms/" xmlns:vCard="http://www.w3.org/2001/vcard-rdf/3.0#" xmlns:vCard4="http://www.w3.org/2006/vcard/ns#" xmlns:bqbiol="http://biomodels.net/biology-qualifiers/" xmlns:bqmodel="http://biomodels.net/model-qualifiers/">
            <rdf:Description rdf:about="#meta_M_so4_c">
              <bqbiol:is>
                <rdf:Bag>
                  <rdf:li rdf:resource="https://identifiers.org/bigg.metabolite/so4"/>
                  <rdf:li rdf:resource="https://identifiers.org/biocyc/META:SULFATE"/>
                  <rdf:li rdf:resource="https://identifiers.org/biocyc/META:HSO4"/>
                  <rdf:li rdf:resource="https://identifiers.org/chebi/CHEBI:15135"/>
                  <rdf:li rdf:resource="https://identifiers.org/chebi/CHEBI:45693"/>
                  <rdf:li rdf:resource="https://identifiers.org/chebi/CHEBI:29199"/>
                  <rdf:li rdf:resource="https://identifiers.org/chebi/CHEBI:9335"/>
                  <rdf:li rdf:resource="https://identifiers.org/chebi/CHEBI:16189"/>
                  <rdf:li rdf:resource="https://identifiers.org/chebi/CHEBI:45687"/>
                  <rdf:li rdf:resource="https://identifiers.org/chebi/CHEBI:26836"/>
                  <rdf:li rdf:resource="https://identifiers.org/chebi/CHEBI:45696"/>
                  <rdf:li rdf:resource="https://identifiers.org/envipath/650babc9-9d68-4b73-9332-11972ca26f7b/compound/cf4fcd19-f2cb-4d92-aa67-323762e3b269"/>
                  <rdf:li rdf:resource="https://identifiers.org/hmdb/HMDB01448"/>
                  <rdf:li rdf:resource="https://identifiers.org/inchi_key/QAOWNCQODCNURD-UHFFFAOYSA-L"/>
                  <rdf:li rdf:resource="https://identifiers.org/kegg.compound/C00059"/>
                  <rdf:li rdf:resource="https://identifiers.org/kegg.drug/D05963"/>
                  <rdf:li rdf:resource="https://identifiers.org/metanetx.chemical/MNXM58"/>
                  <rdf:li rdf:resource="https://identifiers.org/reactome.compound/174375"/>
                  <rdf:li rdf:resource="https://identifiers.org/reactome.compound/1606845"/>
                  <rdf:li rdf:resource="https://identifiers.org/reactome.compound/1609649"/>
                  <rdf:li rdf:resource="https://identifiers.org/reactome.compound/1614584"/>
                  <rdf:li rdf:resource="https://identifiers.org/reactome.compound/427648"/>
                  <rdf:li rdf:resource="https://identifiers.org/sabiork/1759"/>
                  <rdf:li rdf:resource="https://identifiers.org/seed.compound/cpd29301"/>
                  <rdf:li rdf:resource="https://identifiers.org/seed.compound/cpd00048"/>
                </rdf:Bag>
              </bqbiol:is>
            </rdf:Description>
          </rdf:RDF>
        </annotation>
      </species>
      <species metaid="meta_M_aps_c" sboTerm="SBO:0000247" id="M_aps_c" name="Adenosine 5-phosphosulfate" compartment="c" hasOnlySubstanceUnits="false" boundaryCondition="false" constant="false" fbc:charge="-2" fbc:chemicalFormula="C10H12N5O10PS">
        <annotation>
          <rdf:RDF xmlns:rdf="http://www.w3.org/1999/02/22-rdf-syntax-ns#" xmlns:dcterms="http://purl.org/dc/terms/" xmlns:vCard="http://www.w3.org/2001/vcard-rdf/3.0#" xmlns:vCard4="http://www.w3.org/2006/vcard/ns#" xmlns:bqbiol="http://biomodels.net/biology-qualifiers/" xmlns:bqmodel="http://biomodels.net/model-qualifiers/">
            <rdf:Description rdf:about="#meta_M_aps_c">
              <bqbiol:is>
                <rdf:Bag>
                  <rdf:li rdf:resource="https://identifiers.org/bigg.metabolite/aps"/>
                  <rdf:li rdf:resource="https://identifiers.org/biocyc/META:APS"/>
                  <rdf:li rdf:resource="https://identifiers.org/chebi/CHEBI:22247"/>
                  <rdf:li rdf:resource="https://identifiers.org/chebi/CHEBI:58243"/>
                  <rdf:li rdf:resource="https://identifiers.org/chebi/CHEBI:13743"/>
                  <rdf:li rdf:resource="https://identifiers.org/chebi/CHEBI:2486"/>
                  <rdf:li rdf:resource="https://identifiers.org/chebi/CHEBI:13741"/>
                  <rdf:li rdf:resource="https://identifiers.org/chebi/CHEBI:12059"/>
                  <rdf:li rdf:resource="https://identifiers.org/chebi/CHEBI:17709"/>
                  <rdf:li rdf:resource="https://identifiers.org/chebi/CHEBI:40562"/>
                  <rdf:li rdf:resource="https://identifiers.org/hmdb/HMDB01003"/>
                  <rdf:li rdf:resource="https://identifiers.org/inchi_key/IRLPACMLTUPBCL-KQYNXXCUSA-L"/>
                  <rdf:li rdf:resource="https://identifiers.org/kegg.compound/C00224"/>
                  <rdf:li rdf:resource="https://identifiers.org/metanetx.chemical/MNXM287"/>
                  <rdf:li rdf:resource="https://identifiers.org/reactome.compound/174370"/>
                  <rdf:li rdf:resource="https://identifiers.org/sabiork/1803"/>
                  <rdf:li rdf:resource="https://identifiers.org/seed.compound/cpd00193"/>
                </rdf:Bag>
              </bqbiol:is>
            </rdf:Description>
          </rdf:RDF>
        </annotation>
      </species>
      <species metaid="meta_M_paps_c" sboTerm="SBO:0000247" id="M_paps_c" name="3-Phosphoadenylyl sulfate" compartment="c" hasOnlySubstanceUnits="false" boundaryCondition="false" constant="false" fbc:charge="-4" fbc:chemicalFormula="C10H11N5O13P2S">
        <annotation>
          <rdf:RDF xmlns:rdf="http://www.w3.org/1999/02/22-rdf-syntax-ns#" xmlns:dcterms="http://purl.org/dc/terms/" xmlns:vCard="http://www.w3.org/2001/vcard-rdf/3.0#" xmlns:vCard4="http://www.w3.org/2006/vcard/ns#" xmlns:bqbiol="http://biomodels.net/biology-qualifiers/" xmlns:bqmodel="http://biomodels.net/model-qualifiers/">
            <rdf:Description rdf:about="#meta_M_paps_c">
              <bqbiol:is>
                <rdf:Bag>
                  <rdf:li rdf:resource="https://identifiers.org/bigg.metabolite/paps"/>
                  <rdf:li rdf:resource="https://identifiers.org/biocyc/META:PAPS"/>
                  <rdf:li rdf:resource="https://identifiers.org/chebi/CHEBI:17980"/>
                  <rdf:li rdf:resource="https://identifiers.org/chebi/CHEBI:11680"/>
                  <rdf:li rdf:resource="https://identifiers.org/chebi/CHEBI:19857"/>
                  <rdf:li rdf:resource="https://identifiers.org/chebi/CHEBI:11679"/>
                  <rdf:li rdf:resource="https://identifiers.org/chebi/CHEBI:58339"/>
                  <rdf:li rdf:resource="https://identifiers.org/chebi/CHEBI:1353"/>
                  <rdf:li rdf:resource="https://identifiers.org/hmdb/HMDB01134"/>
                  <rdf:li rdf:resource="https://identifiers.org/hmdb/HMDB62646"/>
                  <rdf:li rdf:resource="https://identifiers.org/inchi_key/GACDQMDRPRGCTN-KQYNXXCUSA-J"/>
                  <rdf:li rdf:resource="https://identifiers.org/kegg.compound/C00053"/>
                  <rdf:li rdf:resource="https://identifiers.org/metanetx.chemical/MNXM49"/>
                  <rdf:li rdf:resource="https://identifiers.org/reactome.compound/741440"/>
                  <rdf:li rdf:resource="https://identifiers.org/reactome.compound/158471"/>
                  <rdf:li rdf:resource="https://identifiers.org/sabiork/1776"/>
                  <rdf:li rdf:resource="https://identifiers.org/seed.compound/cpd00044"/>
                </rdf:Bag>
              </bqbiol:is>
            </rdf:Description>
          </rdf:RDF>
        </annotation>
      </species>
      <species metaid="meta_M_pap_c" sboTerm="SBO:0000247" id="M_pap_c" name="Adenosine 3,5-bisphosphate" compartment="c" hasOnlySubstanceUnits="false" boundaryCondition="false" constant="false" fbc:charge="-4" fbc:chemicalFormula="C10H11N5O10P2">
        <annotation>
          <rdf:RDF xmlns:rdf="http://www.w3.org/1999/02/22-rdf-syntax-ns#" xmlns:dcterms="http://purl.org/dc/terms/" xmlns:vCard="http://www.w3.org/2001/vcard-rdf/3.0#" xmlns:vCard4="http://www.w3.org/2006/vcard/ns#" xmlns:bqbiol="http://biomodels.net/biology-qualifiers/" xmlns:bqmodel="http://biomodels.net/model-qualifiers/">
            <rdf:Description rdf:about="#meta_M_pap_c">
              <bqbiol:is>
                <rdf:Bag>
                  <rdf:li rdf:resource="https://identifiers.org/bigg.metabolite/pap"/>
                  <rdf:li rdf:resource="https://identifiers.org/biocyc/META:3-5-ADP"/>
                  <rdf:li rdf:resource="https://identifiers.org/chebi/CHEBI:17985"/>
                  <rdf:li rdf:resource="https://identifiers.org/chebi/CHEBI:13735"/>
                  <rdf:li rdf:resource="https://identifiers.org/chebi/CHEBI:22240"/>
                  <rdf:li rdf:resource="https://identifiers.org/chebi/CHEBI:2475"/>
                  <rdf:li rdf:resource="https://identifiers.org/chebi/CHEBI:58343"/>
                  <rdf:li rdf:resource="https://identifiers.org/hmdb/HMDB01468"/>
                  <rdf:li rdf:resource="https://identifiers.org/hmdb/HMDB00061"/>
                  <rdf:li rdf:resource="https://identifiers.org/inchi_key/WHTCPDAXWFLDIH-KQYNXXCUSA-J"/>
                  <rdf:li rdf:resource="https://identifiers.org/kegg.compound/C00054"/>
                  <rdf:li rdf:resource="https://identifiers.org/metanetx.chemical/MNXM45"/>
                  <rdf:li rdf:resource="https://identifiers.org/reactome.compound/158466"/>
                  <rdf:li rdf:resource="https://identifiers.org/reactome.compound/742343"/>
                  <rdf:li rdf:resource="https://identifiers.org/reactome.compound/8942170"/>
                  <rdf:li rdf:resource="https://identifiers.org/reactome.compound/6809360"/>
                  <rdf:li rdf:resource="https://identifiers.org/sabiork/1672"/>
                  <rdf:li rdf:resource="https://identifiers.org/seed.compound/cpd00045"/>
                </rdf:Bag>
              </bqbiol:is>
            </rdf:Description>
          </rdf:RDF>
        </annotation>
      </species>
      <species metaid="meta_M_mg2_c" sboTerm="SBO:0000247" id="M_mg2_c" name="Magnesium" compartment="c" hasOnlySubstanceUnits="false" boundaryCondition="false" constant="false" fbc:charge="2" fbc:chemicalFormula="Mg">
        <annotation>
          <rdf:RDF xmlns:rdf="http://www.w3.org/1999/02/22-rdf-syntax-ns#" xmlns:dcterms="http://purl.org/dc/terms/" xmlns:vCard="http://www.w3.org/2001/vcard-rdf/3.0#" xmlns:vCard4="http://www.w3.org/2006/vcard/ns#" xmlns:bqbiol="http://biomodels.net/biology-qualifiers/" xmlns:bqmodel="http://biomodels.net/model-qualifiers/">
            <rdf:Description rdf:about="#meta_M_mg2_c">
              <bqbiol:is>
                <rdf:Bag>
                  <rdf:li rdf:resource="https://identifiers.org/bigg.metabolite/mg2"/>
                  <rdf:li rdf:resource="https://identifiers.org/biocyc/META:MG+2"/>
                  <rdf:li rdf:resource="https://identifiers.org/chebi/CHEBI:6635"/>
                  <rdf:li rdf:resource="https://identifiers.org/chebi/CHEBI:18420"/>
                  <rdf:li rdf:resource="https://identifiers.org/chebi/CHEBI:13379"/>
                  <rdf:li rdf:resource="https://identifiers.org/chebi/CHEBI:39127"/>
                  <rdf:li rdf:resource="https://identifiers.org/chebi/CHEBI:25112"/>
                  <rdf:li rdf:resource="https://identifiers.org/chebi/CHEBI:49736"/>
                  <rdf:li rdf:resource="https://identifiers.org/hmdb/HMDB00547"/>
                  <rdf:li rdf:resource="https://identifiers.org/inchi_key/JLVVSXFLKOJNIY-UHFFFAOYSA-N"/>
                  <rdf:li rdf:resource="https://identifiers.org/kegg.compound/C00305"/>
                  <rdf:li rdf:resource="https://identifiers.org/metanetx.chemical/MNXM653"/>
                  <rdf:li rdf:resource="https://identifiers.org/reactome.compound/29926"/>
                  <rdf:li rdf:resource="https://identifiers.org/reactome.compound/114632"/>
                  <rdf:li rdf:resource="https://identifiers.org/reactome.compound/5336432"/>
                  <rdf:li rdf:resource="https://identifiers.org/reactome.compound/109496"/>
                  <rdf:li rdf:resource="https://identifiers.org/sabiork/1327"/>
                  <rdf:li rdf:resource="https://identifiers.org/seed.compound/cpd00254"/>
                </rdf:Bag>
              </bqbiol:is>
            </rdf:Description>
          </rdf:RDF>
        </annotation>
      </species>
      <species metaid="meta_M_mg2_e" sboTerm="SBO:0000247" id="M_mg2_e" name="Magnesium" compartment="e" hasOnlySubstanceUnits="false" boundaryCondition="false" constant="false" fbc:charge="2" fbc:chemicalFormula="Mg">
        <annotation>
          <rdf:RDF xmlns:rdf="http://www.w3.org/1999/02/22-rdf-syntax-ns#" xmlns:dcterms="http://purl.org/dc/terms/" xmlns:vCard="http://www.w3.org/2001/vcard-rdf/3.0#" xmlns:vCard4="http://www.w3.org/2006/vcard/ns#" xmlns:bqbiol="http://biomodels.net/biology-qualifiers/" xmlns:bqmodel="http://biomodels.net/model-qualifiers/">
            <rdf:Description rdf:about="#meta_M_mg2_e">
              <bqbiol:is>
                <rdf:Bag>
                  <rdf:li rdf:resource="https://identifiers.org/bigg.metabolite/mg2"/>
                  <rdf:li rdf:resource="https://identifiers.org/biocyc/META:MG+2"/>
                  <rdf:li rdf:resource="https://identifiers.org/chebi/CHEBI:6635"/>
                  <rdf:li rdf:resource="https://identifiers.org/chebi/CHEBI:18420"/>
                  <rdf:li rdf:resource="https://identifiers.org/chebi/CHEBI:13379"/>
                  <rdf:li rdf:resource="https://identifiers.org/chebi/CHEBI:39127"/>
                  <rdf:li rdf:resource="https://identifiers.org/chebi/CHEBI:25112"/>
                  <rdf:li rdf:resource="https://identifiers.org/chebi/CHEBI:49736"/>
                  <rdf:li rdf:resource="https://identifiers.org/hmdb/HMDB00547"/>
                  <rdf:li rdf:resource="https://identifiers.org/inchi_key/JLVVSXFLKOJNIY-UHFFFAOYSA-N"/>
                  <rdf:li rdf:resource="https://identifiers.org/kegg.compound/C00305"/>
                  <rdf:li rdf:resource="https://identifiers.org/metanetx.chemical/MNXM653"/>
                  <rdf:li rdf:resource="https://identifiers.org/reactome.compound/29926"/>
                  <rdf:li rdf:resource="https://identifiers.org/reactome.compound/114632"/>
                  <rdf:li rdf:resource="https://identifiers.org/reactome.compound/5336432"/>
                  <rdf:li rdf:resource="https://identifiers.org/reactome.compound/109496"/>
                  <rdf:li rdf:resource="https://identifiers.org/sabiork/1327"/>
                  <rdf:li rdf:resource="https://identifiers.org/seed.compound/cpd00254"/>
                </rdf:Bag>
              </bqbiol:is>
            </rdf:Description>
          </rdf:RDF>
        </annotation>
      </species>
      <species metaid="meta_M_ca2_c" sboTerm="SBO:0000247" id="M_ca2_c" name="Calcium" compartment="c" hasOnlySubstanceUnits="false" boundaryCondition="false" constant="false" fbc:charge="2" fbc:chemicalFormula="Ca">
        <annotation>
          <rdf:RDF xmlns:rdf="http://www.w3.org/1999/02/22-rdf-syntax-ns#" xmlns:dcterms="http://purl.org/dc/terms/" xmlns:vCard="http://www.w3.org/2001/vcard-rdf/3.0#" xmlns:vCard4="http://www.w3.org/2006/vcard/ns#" xmlns:bqbiol="http://biomodels.net/biology-qualifiers/" xmlns:bqmodel="http://biomodels.net/model-qualifiers/">
            <rdf:Description rdf:about="#meta_M_ca2_c">
              <bqbiol:is>
                <rdf:Bag>
                  <rdf:li rdf:resource="https://identifiers.org/bigg.metabolite/ca2"/>
                  <rdf:li rdf:resource="https://identifiers.org/biocyc/META:CA+2"/>
                  <rdf:li rdf:resource="https://identifiers.org/chebi/CHEBI:29108"/>
                  <rdf:li rdf:resource="https://identifiers.org/chebi/CHEBI:48760"/>
                  <rdf:li rdf:resource="https://identifiers.org/chebi/CHEBI:39123"/>
                  <rdf:li rdf:resource="https://identifiers.org/chebi/CHEBI:22988"/>
                  <rdf:li rdf:resource="https://identifiers.org/chebi/CHEBI:3308"/>
                  <rdf:li rdf:resource="https://identifiers.org/hmdb/HMDB00464"/>
                  <rdf:li rdf:resource="https://identifiers.org/inchi_key/BHPQYMZQTOCNFJ-UHFFFAOYSA-N"/>
                  <rdf:li rdf:resource="https://identifiers.org/kegg.compound/C00076"/>
                  <rdf:li rdf:resource="https://identifiers.org/metanetx.chemical/MNXM128"/>
                  <rdf:li rdf:resource="https://identifiers.org/reactome.compound/111875"/>
                  <rdf:li rdf:resource="https://identifiers.org/reactome.compound/167012"/>
                  <rdf:li rdf:resource="https://identifiers.org/reactome.compound/139827"/>
                  <rdf:li rdf:resource="https://identifiers.org/reactome.compound/74016"/>
                  <rdf:li rdf:resource="https://identifiers.org/reactome.compound/74112"/>
                  <rdf:li rdf:resource="https://identifiers.org/reactome.compound/1606834"/>
                  <rdf:li rdf:resource="https://identifiers.org/reactome.compound/2855229"/>
                  <rdf:li rdf:resource="https://identifiers.org/sabiork/1289"/>
                  <rdf:li rdf:resource="https://identifiers.org/seed.compound/cpd29674"/>
                  <rdf:li rdf:resource="https://identifiers.org/seed.compound/cpd00063"/>
                </rdf:Bag>
              </bqbiol:is>
            </rdf:Description>
          </rdf:RDF>
        </annotation>
      </species>
      <species metaid="meta_M_ca2_e" sboTerm="SBO:0000247" id="M_ca2_e" name="Calcium" compartment="e" hasOnlySubstanceUnits="false" boundaryCondition="false" constant="false" fbc:charge="2" fbc:chemicalFormula="Ca">
        <annotation>
          <rdf:RDF xmlns:rdf="http://www.w3.org/1999/02/22-rdf-syntax-ns#" xmlns:dcterms="http://purl.org/dc/terms/" xmlns:vCard="http://www.w3.org/2001/vcard-rdf/3.0#" xmlns:vCard4="http://www.w3.org/2006/vcard/ns#" xmlns:bqbiol="http://biomodels.net/biology-qualifiers/" xmlns:bqmodel="http://biomodels.net/model-qualifiers/">
            <rdf:Description rdf:about="#meta_M_ca2_e">
              <bqbiol:is>
                <rdf:Bag>
                  <rdf:li rdf:resource="https://identifiers.org/bigg.metabolite/ca2"/>
                  <rdf:li rdf:resource="https://identifiers.org/biocyc/META:CA+2"/>
                  <rdf:li rdf:resource="https://identifiers.org/chebi/CHEBI:29108"/>
                  <rdf:li rdf:resource="https://identifiers.org/chebi/CHEBI:48760"/>
                  <rdf:li rdf:resource="https://identifiers.org/chebi/CHEBI:39123"/>
                  <rdf:li rdf:resource="https://identifiers.org/chebi/CHEBI:22988"/>
                  <rdf:li rdf:resource="https://identifiers.org/chebi/CHEBI:3308"/>
                  <rdf:li rdf:resource="https://identifiers.org/hmdb/HMDB00464"/>
                  <rdf:li rdf:resource="https://identifiers.org/inchi_key/BHPQYMZQTOCNFJ-UHFFFAOYSA-N"/>
                  <rdf:li rdf:resource="https://identifiers.org/kegg.compound/C00076"/>
                  <rdf:li rdf:resource="https://identifiers.org/metanetx.chemical/MNXM128"/>
                  <rdf:li rdf:resource="https://identifiers.org/reactome.compound/111875"/>
                  <rdf:li rdf:resource="https://identifiers.org/reactome.compound/167012"/>
                  <rdf:li rdf:resource="https://identifiers.org/reactome.compound/139827"/>
                  <rdf:li rdf:resource="https://identifiers.org/reactome.compound/74016"/>
                  <rdf:li rdf:resource="https://identifiers.org/reactome.compound/74112"/>
                  <rdf:li rdf:resource="https://identifiers.org/reactome.compound/1606834"/>
                  <rdf:li rdf:resource="https://identifiers.org/reactome.compound/2855229"/>
                  <rdf:li rdf:resource="https://identifiers.org/sabiork/1289"/>
                  <rdf:li rdf:resource="https://identifiers.org/seed.compound/cpd29674"/>
                  <rdf:li rdf:resource="https://identifiers.org/seed.compound/cpd00063"/>
                </rdf:Bag>
              </bqbiol:is>
            </rdf:Description>
          </rdf:RDF>
        </annotation>
      </species>
      <species metaid="meta_M_udparab_c" sboTerm="SBO:0000247" id="M_udparab_c" name="UDP-L-arabinose" compartment="c" hasOnlySubstanceUnits="false" boundaryCondition="false" constant="false" fbc:charge="0" fbc:chemicalFormula="C14H22N2O16P2">
        <annotation>
          <rdf:RDF xmlns:rdf="http://www.w3.org/1999/02/22-rdf-syntax-ns#" xmlns:dcterms="http://purl.org/dc/terms/" xmlns:vCard="http://www.w3.org/2001/vcard-rdf/3.0#" xmlns:vCard4="http://www.w3.org/2006/vcard/ns#" xmlns:bqbiol="http://biomodels.net/biology-qualifiers/" xmlns:bqmodel="http://biomodels.net/model-qualifiers/">
            <rdf:Description rdf:about="#meta_M_udparab_c">
              <bqbiol:is>
                <rdf:Bag>
                  <rdf:li rdf:resource="https://identifiers.org/chebi/CHEBI:17983"/>
                  <rdf:li rdf:resource="https://identifiers.org/kegg.compound/C00935"/>
                  <rdf:li rdf:resource="https://identifiers.org/metanetx.chemical/MNXM5976"/>
                </rdf:Bag>
              </bqbiol:is>
            </rdf:Description>
          </rdf:RDF>
        </annotation>
      </species>
      <species metaid="meta_M_ara1p_c" sboTerm="SBO:0000247" id="M_ara1p_c" name="beta-L-Arabinose 1-phosphate" compartment="c" hasOnlySubstanceUnits="false" boundaryCondition="false" constant="false" fbc:charge="0" fbc:chemicalFormula="C5H11O8P">
        <annotation>
          <rdf:RDF xmlns:rdf="http://www.w3.org/1999/02/22-rdf-syntax-ns#" xmlns:dcterms="http://purl.org/dc/terms/" xmlns:vCard="http://www.w3.org/2001/vcard-rdf/3.0#" xmlns:vCard4="http://www.w3.org/2006/vcard/ns#" xmlns:bqbiol="http://biomodels.net/biology-qualifiers/" xmlns:bqmodel="http://biomodels.net/model-qualifiers/">
            <rdf:Description rdf:about="#meta_M_ara1p_c">
              <bqbiol:is>
                <rdf:Bag>
                  <rdf:li rdf:resource="https://identifiers.org/chebi/CHEBI:15807"/>
                  <rdf:li rdf:resource="https://identifiers.org/kegg.compound/C03906"/>
                </rdf:Bag>
              </bqbiol:is>
            </rdf:Description>
          </rdf:RDF>
        </annotation>
      </species>
      <species metaid="meta_M_udpxyl_c" sboTerm="SBO:0000247" id="M_udpxyl_c" name="UDP-D-xylose" compartment="c" hasOnlySubstanceUnits="false" boundaryCondition="false" constant="false" fbc:charge="0" fbc:chemicalFormula="C14H22N2O16P2">
        <annotation>
          <rdf:RDF xmlns:rdf="http://www.w3.org/1999/02/22-rdf-syntax-ns#" xmlns:dcterms="http://purl.org/dc/terms/" xmlns:vCard="http://www.w3.org/2001/vcard-rdf/3.0#" xmlns:vCard4="http://www.w3.org/2006/vcard/ns#" xmlns:bqbiol="http://biomodels.net/biology-qualifiers/" xmlns:bqmodel="http://biomodels.net/model-qualifiers/">
            <rdf:Description rdf:about="#meta_M_udpxyl_c">
              <bqbiol:is>
                <rdf:Bag>
                  <rdf:li rdf:resource="https://identifiers.org/chebi/CHEBI:16082"/>
                  <rdf:li rdf:resource="https://identifiers.org/kegg.compound/C00190"/>
                </rdf:Bag>
              </bqbiol:is>
            </rdf:Description>
          </rdf:RDF>
        </annotation>
      </species>
      <species metaid="meta_M_mercplac_e" sboTerm="SBO:0000247" id="M_mercplac_e" name="3-Mercaptolactate" compartment="e" hasOnlySubstanceUnits="false" boundaryCondition="false" constant="false" fbc:charge="0" fbc:chemicalFormula="C3H6O3S">
        <annotation>
          <rdf:RDF xmlns:rdf="http://www.w3.org/1999/02/22-rdf-syntax-ns#" xmlns:dcterms="http://purl.org/dc/terms/" xmlns:vCard="http://www.w3.org/2001/vcard-rdf/3.0#" xmlns:vCard4="http://www.w3.org/2006/vcard/ns#" xmlns:bqbiol="http://biomodels.net/biology-qualifiers/" xmlns:bqmodel="http://biomodels.net/model-qualifiers/">
            <rdf:Description rdf:about="#meta_M_mercplac_e">
              <bqbiol:is>
                <rdf:Bag>
                  <rdf:li rdf:resource="https://identifiers.org/chebi/CHEBI:28580"/>
                  <rdf:li rdf:resource="https://identifiers.org/kegg.compound/C05823"/>
                  <rdf:li rdf:resource="https://identifiers.org/metanetx.chemical/MNXM6822"/>
                </rdf:Bag>
              </bqbiol:is>
            </rdf:Description>
          </rdf:RDF>
        </annotation>
      </species>
      <species metaid="meta_M_but_e" sboTerm="SBO:0000247" id="M_but_e" name="Butanoate" compartment="e" hasOnlySubstanceUnits="false" boundaryCondition="false" constant="false" fbc:charge="0" fbc:chemicalFormula="C4H8O2">
        <annotation>
          <rdf:RDF xmlns:rdf="http://www.w3.org/1999/02/22-rdf-syntax-ns#" xmlns:dcterms="http://purl.org/dc/terms/" xmlns:vCard="http://www.w3.org/2001/vcard-rdf/3.0#" xmlns:vCard4="http://www.w3.org/2006/vcard/ns#" xmlns:bqbiol="http://biomodels.net/biology-qualifiers/" xmlns:bqmodel="http://biomodels.net/model-qualifiers/">
            <rdf:Description rdf:about="#meta_M_but_e">
              <bqbiol:is>
                <rdf:Bag>
                  <rdf:li rdf:resource="https://identifiers.org/bigg.metabolite/but"/>
                  <rdf:li rdf:resource="https://identifiers.org/chebi/CHEBI:30772"/>
                  <rdf:li rdf:resource="https://identifiers.org/kegg.compound/C00246"/>
                  <rdf:li rdf:resource="https://identifiers.org/metanetx.chemical/MNXM162281"/>
                </rdf:Bag>
              </bqbiol:is>
            </rdf:Description>
          </rdf:RDF>
        </annotation>
      </species>
      <species metaid="meta_M_sel_c" sboTerm="SBO:0000247" id="M_sel_c" name="Selenate" compartment="c" hasOnlySubstanceUnits="false" boundaryCondition="false" constant="false" fbc:charge="-2" fbc:chemicalFormula="O4Se">
        <annotation>
          <rdf:RDF xmlns:rdf="http://www.w3.org/1999/02/22-rdf-syntax-ns#" xmlns:dcterms="http://purl.org/dc/terms/" xmlns:vCard="http://www.w3.org/2001/vcard-rdf/3.0#" xmlns:vCard4="http://www.w3.org/2006/vcard/ns#" xmlns:bqbiol="http://biomodels.net/biology-qualifiers/" xmlns:bqmodel="http://biomodels.net/model-qualifiers/">
            <rdf:Description rdf:about="#meta_M_sel_c">
              <bqbiol:is>
                <rdf:Bag>
                  <rdf:li rdf:resource="https://identifiers.org/bigg.metabolite/sel"/>
                  <rdf:li rdf:resource="https://identifiers.org/biocyc/META:SELENATE"/>
                  <rdf:li rdf:resource="https://identifiers.org/chebi/CHEBI:26624"/>
                  <rdf:li rdf:resource="https://identifiers.org/chebi/CHEBI:18170"/>
                  <rdf:li rdf:resource="https://identifiers.org/chebi/CHEBI:15075"/>
                  <rdf:li rdf:resource="https://identifiers.org/chebi/CHEBI:9088"/>
                  <rdf:li rdf:resource="https://identifiers.org/chebi/CHEBI:33490"/>
                  <rdf:li rdf:resource="https://identifiers.org/envipath/32de3cf4-e3e6-4168-956e-32fa5ddb0ce1/compound/7ce756a8-39aa-4c50-aa82-5a7c7fe07bdc"/>
                  <rdf:li rdf:resource="https://identifiers.org/hmdb/HMDB62761"/>
                  <rdf:li rdf:resource="https://identifiers.org/inchi_key/QYHFIVBSNOWOCQ-UHFFFAOYSA-L"/>
                  <rdf:li rdf:resource="https://identifiers.org/kegg.compound/C05697"/>
                  <rdf:li rdf:resource="https://identifiers.org/metanetx.chemical/MNXM2282"/>
                  <rdf:li rdf:resource="https://identifiers.org/reactome.compound/5357662"/>
                  <rdf:li rdf:resource="https://identifiers.org/sabiork/8071"/>
                  <rdf:li rdf:resource="https://identifiers.org/seed.compound/cpd03396"/>
                </rdf:Bag>
              </bqbiol:is>
            </rdf:Description>
          </rdf:RDF>
        </annotation>
      </species>
      <species metaid="meta_M_sel_e" sboTerm="SBO:0000247" id="M_sel_e" name="Selenate" compartment="e" hasOnlySubstanceUnits="false" boundaryCondition="false" constant="false" fbc:charge="-2" fbc:chemicalFormula="O4Se">
        <annotation>
          <rdf:RDF xmlns:rdf="http://www.w3.org/1999/02/22-rdf-syntax-ns#" xmlns:dcterms="http://purl.org/dc/terms/" xmlns:vCard="http://www.w3.org/2001/vcard-rdf/3.0#" xmlns:vCard4="http://www.w3.org/2006/vcard/ns#" xmlns:bqbiol="http://biomodels.net/biology-qualifiers/" xmlns:bqmodel="http://biomodels.net/model-qualifiers/">
            <rdf:Description rdf:about="#meta_M_sel_e">
              <bqbiol:is>
                <rdf:Bag>
                  <rdf:li rdf:resource="https://identifiers.org/bigg.metabolite/sel"/>
                  <rdf:li rdf:resource="https://identifiers.org/biocyc/META:SELENATE"/>
                  <rdf:li rdf:resource="https://identifiers.org/chebi/CHEBI:26624"/>
                  <rdf:li rdf:resource="https://identifiers.org/chebi/CHEBI:18170"/>
                  <rdf:li rdf:resource="https://identifiers.org/chebi/CHEBI:15075"/>
                  <rdf:li rdf:resource="https://identifiers.org/chebi/CHEBI:9088"/>
                  <rdf:li rdf:resource="https://identifiers.org/chebi/CHEBI:33490"/>
                  <rdf:li rdf:resource="https://identifiers.org/envipath/32de3cf4-e3e6-4168-956e-32fa5ddb0ce1/compound/7ce756a8-39aa-4c50-aa82-5a7c7fe07bdc"/>
                  <rdf:li rdf:resource="https://identifiers.org/hmdb/HMDB62761"/>
                  <rdf:li rdf:resource="https://identifiers.org/inchi_key/QYHFIVBSNOWOCQ-UHFFFAOYSA-L"/>
                  <rdf:li rdf:resource="https://identifiers.org/kegg.compound/C05697"/>
                  <rdf:li rdf:resource="https://identifiers.org/metanetx.chemical/MNXM2282"/>
                  <rdf:li rdf:resource="https://identifiers.org/reactome.compound/5357662"/>
                  <rdf:li rdf:resource="https://identifiers.org/sabiork/8071"/>
                  <rdf:li rdf:resource="https://identifiers.org/seed.compound/cpd03396"/>
                </rdf:Bag>
              </bqbiol:is>
            </rdf:Description>
          </rdf:RDF>
        </annotation>
      </species>
      <species metaid="meta_M_epm_e" sboTerm="SBO:0000247" id="M_epm_e" name="Epimelibiose" compartment="e" hasOnlySubstanceUnits="false" boundaryCondition="false" constant="false" fbc:charge="0" fbc:chemicalFormula="C12H22O11">
        <annotation>
          <rdf:RDF xmlns:rdf="http://www.w3.org/1999/02/22-rdf-syntax-ns#" xmlns:dcterms="http://purl.org/dc/terms/" xmlns:vCard="http://www.w3.org/2001/vcard-rdf/3.0#" xmlns:vCard4="http://www.w3.org/2006/vcard/ns#" xmlns:bqbiol="http://biomodels.net/biology-qualifiers/" xmlns:bqmodel="http://biomodels.net/model-qualifiers/">
            <rdf:Description rdf:about="#meta_M_epm_e">
              <bqbiol:is>
                <rdf:Bag>
                  <rdf:li rdf:resource="https://identifiers.org/chebi/CHEBI:4808"/>
                  <rdf:li rdf:resource="https://identifiers.org/kegg.compound/C05400"/>
                  <rdf:li rdf:resource="https://identifiers.org/metanetx.chemical/MNXM52342"/>
                </rdf:Bag>
              </bqbiol:is>
            </rdf:Description>
          </rdf:RDF>
        </annotation>
      </species>
      <species metaid="meta_M_mesel_e" sboTerm="SBO:0000247" id="M_mesel_e" name="Methaneselenol" compartment="e" hasOnlySubstanceUnits="false" boundaryCondition="false" constant="false" fbc:charge="0" fbc:chemicalFormula="CH4Se">
        <annotation>
          <rdf:RDF xmlns:rdf="http://www.w3.org/1999/02/22-rdf-syntax-ns#" xmlns:dcterms="http://purl.org/dc/terms/" xmlns:vCard="http://www.w3.org/2001/vcard-rdf/3.0#" xmlns:vCard4="http://www.w3.org/2006/vcard/ns#" xmlns:bqbiol="http://biomodels.net/biology-qualifiers/" xmlns:bqmodel="http://biomodels.net/model-qualifiers/">
            <rdf:Description rdf:about="#meta_M_mesel_e">
              <bqbiol:is>
                <rdf:Bag>
                  <rdf:li rdf:resource="https://identifiers.org/chebi/CHEBI:64685"/>
                  <rdf:li rdf:resource="https://identifiers.org/kegg.compound/C05703"/>
                  <rdf:li rdf:resource="https://identifiers.org/metanetx.chemical/MNXM5818"/>
                </rdf:Bag>
              </bqbiol:is>
            </rdf:Description>
          </rdf:RDF>
        </annotation>
      </species>
      <species metaid="meta_M_methylseac_e" sboTerm="SBO:0000247" id="M_methylseac_e" name="Methylselenic acid" compartment="e" hasOnlySubstanceUnits="false" boundaryCondition="false" constant="false" fbc:charge="0" fbc:chemicalFormula="CH4O2Se">
        <annotation>
          <rdf:RDF xmlns:rdf="http://www.w3.org/1999/02/22-rdf-syntax-ns#" xmlns:dcterms="http://purl.org/dc/terms/" xmlns:vCard="http://www.w3.org/2001/vcard-rdf/3.0#" xmlns:vCard4="http://www.w3.org/2006/vcard/ns#" xmlns:bqbiol="http://biomodels.net/biology-qualifiers/" xmlns:bqmodel="http://biomodels.net/model-qualifiers/">
            <rdf:Description rdf:about="#meta_M_methylseac_e">
              <bqbiol:is>
                <rdf:Bag>
                  <rdf:li rdf:resource="https://identifiers.org/chebi/CHEBI:77012"/>
                  <rdf:li rdf:resource="https://identifiers.org/kegg.compound/C18902"/>
                  <rdf:li rdf:resource="https://identifiers.org/metanetx.chemical/MNXM19347"/>
                </rdf:Bag>
              </bqbiol:is>
            </rdf:Description>
          </rdf:RDF>
        </annotation>
      </species>
      <species metaid="meta_M_isomal_e" sboTerm="SBO:0000247" id="M_isomal_e" name="Isomaltose" compartment="e" hasOnlySubstanceUnits="false" boundaryCondition="false" constant="false" fbc:charge="0" fbc:chemicalFormula="C12H22O11">
        <annotation>
          <rdf:RDF xmlns:rdf="http://www.w3.org/1999/02/22-rdf-syntax-ns#" xmlns:dcterms="http://purl.org/dc/terms/" xmlns:vCard="http://www.w3.org/2001/vcard-rdf/3.0#" xmlns:vCard4="http://www.w3.org/2006/vcard/ns#" xmlns:bqbiol="http://biomodels.net/biology-qualifiers/" xmlns:bqmodel="http://biomodels.net/model-qualifiers/">
            <rdf:Description rdf:about="#meta_M_isomal_e">
              <bqbiol:is>
                <rdf:Bag>
                  <rdf:li rdf:resource="https://identifiers.org/bigg.metabolite/isomal"/>
                  <rdf:li rdf:resource="https://identifiers.org/biocyc/META:Isomaltose"/>
                  <rdf:li rdf:resource="https://identifiers.org/chebi/CHEBI:24901"/>
                  <rdf:li rdf:resource="https://identifiers.org/chebi/CHEBI:28189"/>
                  <rdf:li rdf:resource="https://identifiers.org/chebi/CHEBI:6026"/>
                  <rdf:li rdf:resource="https://identifiers.org/hmdb/HMDB02923"/>
                  <rdf:li rdf:resource="https://identifiers.org/inchi_key/DLRVVLDZNNYCBX-RTPHMHGBSA-N"/>
                  <rdf:li rdf:resource="https://identifiers.org/kegg.compound/C00252"/>
                  <rdf:li rdf:resource="https://identifiers.org/kegg.glycan/G01318"/>
                  <rdf:li rdf:resource="https://identifiers.org/metanetx.chemical/MNXM58018"/>
                  <rdf:li rdf:resource="https://identifiers.org/reactome.compound/5659875"/>
                  <rdf:li rdf:resource="https://identifiers.org/sabiork/1993"/>
                  <rdf:li rdf:resource="https://identifiers.org/seed.compound/cpd00217"/>
                </rdf:Bag>
              </bqbiol:is>
            </rdf:Description>
          </rdf:RDF>
        </annotation>
      </species>
      <species metaid="meta_M_glyb_c" sboTerm="SBO:0000247" id="M_glyb_c" name="Glycine betaine" compartment="c" hasOnlySubstanceUnits="false" boundaryCondition="false" constant="false" fbc:charge="0" fbc:chemicalFormula="C5H11NO2">
        <annotation>
          <rdf:RDF xmlns:rdf="http://www.w3.org/1999/02/22-rdf-syntax-ns#" xmlns:dcterms="http://purl.org/dc/terms/" xmlns:vCard="http://www.w3.org/2001/vcard-rdf/3.0#" xmlns:vCard4="http://www.w3.org/2006/vcard/ns#" xmlns:bqbiol="http://biomodels.net/biology-qualifiers/" xmlns:bqmodel="http://biomodels.net/model-qualifiers/">
            <rdf:Description rdf:about="#meta_M_glyb_c">
              <bqbiol:is>
                <rdf:Bag>
                  <rdf:li rdf:resource="https://identifiers.org/bigg.metabolite/glyb"/>
                  <rdf:li rdf:resource="https://identifiers.org/biocyc/META:BETAINE"/>
                  <rdf:li rdf:resource="https://identifiers.org/chebi/CHEBI:27128"/>
                  <rdf:li rdf:resource="https://identifiers.org/chebi/CHEBI:12531"/>
                  <rdf:li rdf:resource="https://identifiers.org/chebi/CHEBI:29050"/>
                  <rdf:li rdf:resource="https://identifiers.org/chebi/CHEBI:15264"/>
                  <rdf:li rdf:resource="https://identifiers.org/chebi/CHEBI:24370"/>
                  <rdf:li rdf:resource="https://identifiers.org/chebi/CHEBI:13895"/>
                  <rdf:li rdf:resource="https://identifiers.org/chebi/CHEBI:41134"/>
                  <rdf:li rdf:resource="https://identifiers.org/chebi/CHEBI:22858"/>
                  <rdf:li rdf:resource="https://identifiers.org/chebi/CHEBI:41139"/>
                  <rdf:li rdf:resource="https://identifiers.org/chebi/CHEBI:3073"/>
                  <rdf:li rdf:resource="https://identifiers.org/chebi/CHEBI:17750"/>
                  <rdf:li rdf:resource="https://identifiers.org/hmdb/HMDB00043"/>
                  <rdf:li rdf:resource="https://identifiers.org/hmdb/HMDB59606"/>
                  <rdf:li rdf:resource="https://identifiers.org/inchi_key/KWIUHFFTVRNATP-UHFFFAOYSA-N"/>
                  <rdf:li rdf:resource="https://identifiers.org/kegg.compound/C00719"/>
                  <rdf:li rdf:resource="https://identifiers.org/kegg.drug/D07523"/>
                  <rdf:li rdf:resource="https://identifiers.org/metanetx.chemical/MNXM289"/>
                  <rdf:li rdf:resource="https://identifiers.org/reactome.compound/352015"/>
                  <rdf:li rdf:resource="https://identifiers.org/reactome.compound/6798202"/>
                  <rdf:li rdf:resource="https://identifiers.org/sabiork/5196"/>
                  <rdf:li rdf:resource="https://identifiers.org/seed.compound/cpd00540"/>
                </rdf:Bag>
              </bqbiol:is>
            </rdf:Description>
          </rdf:RDF>
        </annotation>
      </species>
      <species metaid="meta_M_gly_e" sboTerm="SBO:0000247" id="M_gly_e" name="Glycine" compartment="e" hasOnlySubstanceUnits="false" boundaryCondition="false" constant="false" fbc:charge="0" fbc:chemicalFormula="C2H5NO2">
        <annotation>
          <rdf:RDF xmlns:rdf="http://www.w3.org/1999/02/22-rdf-syntax-ns#" xmlns:dcterms="http://purl.org/dc/terms/" xmlns:vCard="http://www.w3.org/2001/vcard-rdf/3.0#" xmlns:vCard4="http://www.w3.org/2006/vcard/ns#" xmlns:bqbiol="http://biomodels.net/biology-qualifiers/" xmlns:bqmodel="http://biomodels.net/model-qualifiers/">
            <rdf:Description rdf:about="#meta_M_gly_e">
              <bqbiol:is>
                <rdf:Bag>
                  <rdf:li rdf:resource="https://identifiers.org/bigg.metabolite/gly"/>
                  <rdf:li rdf:resource="https://identifiers.org/biocyc/META:GLY"/>
                  <rdf:li rdf:resource="https://identifiers.org/chebi/CHEBI:32508"/>
                  <rdf:li rdf:resource="https://identifiers.org/chebi/CHEBI:32507"/>
                  <rdf:li rdf:resource="https://identifiers.org/chebi/CHEBI:15428"/>
                  <rdf:li rdf:resource="https://identifiers.org/chebi/CHEBI:42964"/>
                  <rdf:li rdf:resource="https://identifiers.org/chebi/CHEBI:14344"/>
                  <rdf:li rdf:resource="https://identifiers.org/chebi/CHEBI:24368"/>
                  <rdf:li rdf:resource="https://identifiers.org/chebi/CHEBI:10792"/>
                  <rdf:li rdf:resource="https://identifiers.org/chebi/CHEBI:5460"/>
                  <rdf:li rdf:resource="https://identifiers.org/chebi/CHEBI:57305"/>
                  <rdf:li rdf:resource="https://identifiers.org/envipath/32de3cf4-e3e6-4168-956e-32fa5ddb0ce1/compound/19441357-44af-48e1-b5ac-0e48c8dcbb87"/>
                  <rdf:li rdf:resource="https://identifiers.org/envipath/650babc9-9d68-4b73-9332-11972ca26f7b/compound/870d7ca5-6659-40eb-8b5d-858bd29cddaa"/>
                  <rdf:li rdf:resource="https://identifiers.org/hmdb/HMDB00123"/>
                  <rdf:li rdf:resource="https://identifiers.org/inchi_key/DHMQDGOQFOQNFH-UHFFFAOYSA-N"/>
                  <rdf:li rdf:resource="https://identifiers.org/kegg.compound/C00037"/>
                  <rdf:li rdf:resource="https://identifiers.org/kegg.drug/D00011"/>
                  <rdf:li rdf:resource="https://identifiers.org/metanetx.chemical/MNXM29"/>
                  <rdf:li rdf:resource="https://identifiers.org/reactome.compound/29424"/>
                  <rdf:li rdf:resource="https://identifiers.org/reactome.compound/193446"/>
                  <rdf:li rdf:resource="https://identifiers.org/reactome.compound/113545"/>
                  <rdf:li rdf:resource="https://identifiers.org/reactome.compound/159549"/>
                  <rdf:li rdf:resource="https://identifiers.org/reactome.compound/266029"/>
                  <rdf:li rdf:resource="https://identifiers.org/sabiork/66"/>
                  <rdf:li rdf:resource="https://identifiers.org/seed.compound/cpd00033"/>
                </rdf:Bag>
              </bqbiol:is>
            </rdf:Description>
          </rdf:RDF>
        </annotation>
      </species>
      <species metaid="meta_M_ala__L_e" sboTerm="SBO:0000247" id="M_ala__L_e" name="L-Alanine" compartment="e" hasOnlySubstanceUnits="false" boundaryCondition="false" constant="false" fbc:charge="0" fbc:chemicalFormula="C3H7NO2">
        <annotation>
          <rdf:RDF xmlns:rdf="http://www.w3.org/1999/02/22-rdf-syntax-ns#" xmlns:dcterms="http://purl.org/dc/terms/" xmlns:vCard="http://www.w3.org/2001/vcard-rdf/3.0#" xmlns:vCard4="http://www.w3.org/2006/vcard/ns#" xmlns:bqbiol="http://biomodels.net/biology-qualifiers/" xmlns:bqmodel="http://biomodels.net/model-qualifiers/">
            <rdf:Description rdf:about="#meta_M_ala__L_e">
              <bqbiol:is>
                <rdf:Bag>
                  <rdf:li rdf:resource="https://identifiers.org/bigg.metabolite/ala__L"/>
                  <rdf:li rdf:resource="https://identifiers.org/biocyc/META:L-ALPHA-ALANINE"/>
                  <rdf:li rdf:resource="https://identifiers.org/chebi/CHEBI:21216"/>
                  <rdf:li rdf:resource="https://identifiers.org/chebi/CHEBI:32440"/>
                  <rdf:li rdf:resource="https://identifiers.org/chebi/CHEBI:2539"/>
                  <rdf:li rdf:resource="https://identifiers.org/chebi/CHEBI:46308"/>
                  <rdf:li rdf:resource="https://identifiers.org/chebi/CHEBI:40735"/>
                  <rdf:li rdf:resource="https://identifiers.org/chebi/CHEBI:16977"/>
                  <rdf:li rdf:resource="https://identifiers.org/chebi/CHEBI:22277"/>
                  <rdf:li rdf:resource="https://identifiers.org/chebi/CHEBI:32439"/>
                  <rdf:li rdf:resource="https://identifiers.org/chebi/CHEBI:57972"/>
                  <rdf:li rdf:resource="https://identifiers.org/chebi/CHEBI:6171"/>
                  <rdf:li rdf:resource="https://identifiers.org/chebi/CHEBI:16449"/>
                  <rdf:li rdf:resource="https://identifiers.org/chebi/CHEBI:32431"/>
                  <rdf:li rdf:resource="https://identifiers.org/chebi/CHEBI:32432"/>
                  <rdf:li rdf:resource="https://identifiers.org/chebi/CHEBI:66916"/>
                  <rdf:li rdf:resource="https://identifiers.org/chebi/CHEBI:40734"/>
                  <rdf:li rdf:resource="https://identifiers.org/chebi/CHEBI:13069"/>
                  <rdf:li rdf:resource="https://identifiers.org/chebi/CHEBI:76050"/>
                  <rdf:li rdf:resource="https://identifiers.org/chebi/CHEBI:13748"/>
                  <rdf:li rdf:resource="https://identifiers.org/envipath/650babc9-9d68-4b73-9332-11972ca26f7b/compound/d80739c7-acbe-4c00-8ea2-e3d19a191be2"/>
                  <rdf:li rdf:resource="https://identifiers.org/envipath/650babc9-9d68-4b73-9332-11972ca26f7b/compound/1aad160f-1c5e-48e0-9473-6305321b31ed"/>
                  <rdf:li rdf:resource="https://identifiers.org/hmdb/HMDB00161"/>
                  <rdf:li rdf:resource="https://identifiers.org/hmdb/HMDB62251"/>
                  <rdf:li rdf:resource="https://identifiers.org/inchi_key/QNAYBMKLOCPYGJ-REOHCLBHSA-N"/>
                  <rdf:li rdf:resource="https://identifiers.org/kegg.compound/C01401"/>
                  <rdf:li rdf:resource="https://identifiers.org/kegg.compound/C00041"/>
                  <rdf:li rdf:resource="https://identifiers.org/kegg.drug/D00012"/>
                  <rdf:li rdf:resource="https://identifiers.org/metanetx.chemical/MNXM32"/>
                  <rdf:li rdf:resource="https://identifiers.org/reactome.compound/389664"/>
                  <rdf:li rdf:resource="https://identifiers.org/reactome.compound/352036"/>
                  <rdf:li rdf:resource="https://identifiers.org/reactome.compound/29432"/>
                  <rdf:li rdf:resource="https://identifiers.org/reactome.compound/379697"/>
                  <rdf:li rdf:resource="https://identifiers.org/sabiork/2280"/>
                  <rdf:li rdf:resource="https://identifiers.org/sabiork/67"/>
                  <rdf:li rdf:resource="https://identifiers.org/seed.compound/cpd00035"/>
                  <rdf:li rdf:resource="https://identifiers.org/seed.compound/cpd01003"/>
                </rdf:Bag>
              </bqbiol:is>
            </rdf:Description>
          </rdf:RDF>
        </annotation>
      </species>
      <species metaid="meta_M_val__L_e" sboTerm="SBO:0000247" id="M_val__L_e" name="L-Valine" compartment="e" hasOnlySubstanceUnits="false" boundaryCondition="false" constant="false" fbc:charge="0" fbc:chemicalFormula="C5H11NO2">
        <annotation>
          <rdf:RDF xmlns:rdf="http://www.w3.org/1999/02/22-rdf-syntax-ns#" xmlns:dcterms="http://purl.org/dc/terms/" xmlns:vCard="http://www.w3.org/2001/vcard-rdf/3.0#" xmlns:vCard4="http://www.w3.org/2006/vcard/ns#" xmlns:bqbiol="http://biomodels.net/biology-qualifiers/" xmlns:bqmodel="http://biomodels.net/model-qualifiers/">
            <rdf:Description rdf:about="#meta_M_val__L_e">
              <bqbiol:is>
                <rdf:Bag>
                  <rdf:li rdf:resource="https://identifiers.org/bigg.metabolite/val__L"/>
                  <rdf:li rdf:resource="https://identifiers.org/biocyc/META:VAL"/>
                  <rdf:li rdf:resource="https://identifiers.org/chebi/CHEBI:32859"/>
                  <rdf:li rdf:resource="https://identifiers.org/chebi/CHEBI:57762"/>
                  <rdf:li rdf:resource="https://identifiers.org/chebi/CHEBI:13186"/>
                  <rdf:li rdf:resource="https://identifiers.org/chebi/CHEBI:16414"/>
                  <rdf:li rdf:resource="https://identifiers.org/chebi/CHEBI:6321"/>
                  <rdf:li rdf:resource="https://identifiers.org/chebi/CHEBI:21417"/>
                  <rdf:li rdf:resource="https://identifiers.org/chebi/CHEBI:46418"/>
                  <rdf:li rdf:resource="https://identifiers.org/chebi/CHEBI:46282"/>
                  <rdf:li rdf:resource="https://identifiers.org/chebi/CHEBI:32852"/>
                  <rdf:li rdf:resource="https://identifiers.org/chebi/CHEBI:32851"/>
                  <rdf:li rdf:resource="https://identifiers.org/chebi/CHEBI:87977"/>
                  <rdf:li rdf:resource="https://identifiers.org/chebi/CHEBI:32860"/>
                  <rdf:li rdf:resource="https://identifiers.org/chebi/CHEBI:27266"/>
                  <rdf:li rdf:resource="https://identifiers.org/chebi/CHEBI:46376"/>
                  <rdf:li rdf:resource="https://identifiers.org/chebi/CHEBI:46484"/>
                  <rdf:li rdf:resource="https://identifiers.org/envipath/32de3cf4-e3e6-4168-956e-32fa5ddb0ce1/compound/b2ec1d47-f20f-4b19-9b15-ac1a3c2159c5"/>
                  <rdf:li rdf:resource="https://identifiers.org/envipath/650babc9-9d68-4b73-9332-11972ca26f7b/compound/65a4c231-5232-4f08-93e2-007eb0537f0e"/>
                  <rdf:li rdf:resource="https://identifiers.org/hmdb/HMDB00883"/>
                  <rdf:li rdf:resource="https://identifiers.org/hmdb/HMDB34366"/>
                  <rdf:li rdf:resource="https://identifiers.org/inchi_key/KZSNJWFQEVHDMF-BYPYZUCNSA-N"/>
                  <rdf:li rdf:resource="https://identifiers.org/kegg.compound/C16436"/>
                  <rdf:li rdf:resource="https://identifiers.org/kegg.compound/C00183"/>
                  <rdf:li rdf:resource="https://identifiers.org/kegg.drug/D00039"/>
                  <rdf:li rdf:resource="https://identifiers.org/lipidmaps/LMFA01100046"/>
                  <rdf:li rdf:resource="https://identifiers.org/metanetx.chemical/MNXM199"/>
                  <rdf:li rdf:resource="https://identifiers.org/reactome.compound/113540"/>
                  <rdf:li rdf:resource="https://identifiers.org/reactome.compound/29702"/>
                  <rdf:li rdf:resource="https://identifiers.org/sabiork/68"/>
                  <rdf:li rdf:resource="https://identifiers.org/sabiork/23113"/>
                  <rdf:li rdf:resource="https://identifiers.org/seed.compound/cpd15141"/>
                  <rdf:li rdf:resource="https://identifiers.org/seed.compound/cpd00156"/>
                </rdf:Bag>
              </bqbiol:is>
            </rdf:Description>
          </rdf:RDF>
        </annotation>
      </species>
      <species metaid="meta_M_leu__L_e" sboTerm="SBO:0000247" id="M_leu__L_e" name="L-Leucine" compartment="e" hasOnlySubstanceUnits="false" boundaryCondition="false" constant="false" fbc:charge="0" fbc:chemicalFormula="C6H13NO2">
        <annotation>
          <rdf:RDF xmlns:rdf="http://www.w3.org/1999/02/22-rdf-syntax-ns#" xmlns:dcterms="http://purl.org/dc/terms/" xmlns:vCard="http://www.w3.org/2001/vcard-rdf/3.0#" xmlns:vCard4="http://www.w3.org/2006/vcard/ns#" xmlns:bqbiol="http://biomodels.net/biology-qualifiers/" xmlns:bqmodel="http://biomodels.net/model-qualifiers/">
            <rdf:Description rdf:about="#meta_M_leu__L_e">
              <bqbiol:is>
                <rdf:Bag>
                  <rdf:li rdf:resource="https://identifiers.org/bigg.metabolite/leu__L"/>
                  <rdf:li rdf:resource="https://identifiers.org/biocyc/META:LEU"/>
                  <rdf:li rdf:resource="https://identifiers.org/chebi/CHEBI:32620"/>
                  <rdf:li rdf:resource="https://identifiers.org/chebi/CHEBI:25017"/>
                  <rdf:li rdf:resource="https://identifiers.org/chebi/CHEBI:43695"/>
                  <rdf:li rdf:resource="https://identifiers.org/chebi/CHEBI:21348"/>
                  <rdf:li rdf:resource="https://identifiers.org/chebi/CHEBI:13131"/>
                  <rdf:li rdf:resource="https://identifiers.org/chebi/CHEBI:43733"/>
                  <rdf:li rdf:resource="https://identifiers.org/chebi/CHEBI:43646"/>
                  <rdf:li rdf:resource="https://identifiers.org/chebi/CHEBI:43814"/>
                  <rdf:li rdf:resource="https://identifiers.org/chebi/CHEBI:6260"/>
                  <rdf:li rdf:resource="https://identifiers.org/chebi/CHEBI:32628"/>
                  <rdf:li rdf:resource="https://identifiers.org/chebi/CHEBI:32627"/>
                  <rdf:li rdf:resource="https://identifiers.org/chebi/CHEBI:10866"/>
                  <rdf:li rdf:resource="https://identifiers.org/chebi/CHEBI:57427"/>
                  <rdf:li rdf:resource="https://identifiers.org/chebi/CHEBI:32619"/>
                  <rdf:li rdf:resource="https://identifiers.org/chebi/CHEBI:15603"/>
                  <rdf:li rdf:resource="https://identifiers.org/hmdb/HMDB00687"/>
                  <rdf:li rdf:resource="https://identifiers.org/hmdb/HMDB62203"/>
                  <rdf:li rdf:resource="https://identifiers.org/inchi_key/ROHFNLRQFUQHCH-YFKPBYRVSA-N"/>
                  <rdf:li rdf:resource="https://identifiers.org/kegg.compound/C16439"/>
                  <rdf:li rdf:resource="https://identifiers.org/kegg.compound/C00123"/>
                  <rdf:li rdf:resource="https://identifiers.org/kegg.drug/D00030"/>
                  <rdf:li rdf:resource="https://identifiers.org/lipidmaps/LMFA01100048"/>
                  <rdf:li rdf:resource="https://identifiers.org/metanetx.chemical/MNXM140"/>
                  <rdf:li rdf:resource="https://identifiers.org/reactome.compound/29588"/>
                  <rdf:li rdf:resource="https://identifiers.org/reactome.compound/113580"/>
                  <rdf:li rdf:resource="https://identifiers.org/reactome.compound/351964"/>
                  <rdf:li rdf:resource="https://identifiers.org/sabiork/21059"/>
                  <rdf:li rdf:resource="https://identifiers.org/sabiork/69"/>
                  <rdf:li rdf:resource="https://identifiers.org/seed.compound/cpd00107"/>
                  <rdf:li rdf:resource="https://identifiers.org/seed.compound/cpd15143"/>
                </rdf:Bag>
              </bqbiol:is>
            </rdf:Description>
          </rdf:RDF>
        </annotation>
      </species>
      <species metaid="meta_M_ile__L_e" sboTerm="SBO:0000247" id="M_ile__L_e" name="L-Isoleucine" compartment="e" hasOnlySubstanceUnits="false" boundaryCondition="false" constant="false" fbc:charge="0" fbc:chemicalFormula="C6H13NO2">
        <annotation>
          <rdf:RDF xmlns:rdf="http://www.w3.org/1999/02/22-rdf-syntax-ns#" xmlns:dcterms="http://purl.org/dc/terms/" xmlns:vCard="http://www.w3.org/2001/vcard-rdf/3.0#" xmlns:vCard4="http://www.w3.org/2006/vcard/ns#" xmlns:bqbiol="http://biomodels.net/biology-qualifiers/" xmlns:bqmodel="http://biomodels.net/model-qualifiers/">
            <rdf:Description rdf:about="#meta_M_ile__L_e">
              <bqbiol:is>
                <rdf:Bag>
                  <rdf:li rdf:resource="https://identifiers.org/bigg.metabolite/ile__L"/>
                  <rdf:li rdf:resource="https://identifiers.org/biocyc/META:ILE"/>
                  <rdf:li rdf:resource="https://identifiers.org/chebi/CHEBI:43290"/>
                  <rdf:li rdf:resource="https://identifiers.org/chebi/CHEBI:32604"/>
                  <rdf:li rdf:resource="https://identifiers.org/chebi/CHEBI:43342"/>
                  <rdf:li rdf:resource="https://identifiers.org/chebi/CHEBI:32605"/>
                  <rdf:li rdf:resource="https://identifiers.org/chebi/CHEBI:17191"/>
                  <rdf:li rdf:resource="https://identifiers.org/chebi/CHEBI:21344"/>
                  <rdf:li rdf:resource="https://identifiers.org/chebi/CHEBI:13127"/>
                  <rdf:li rdf:resource="https://identifiers.org/chebi/CHEBI:43366"/>
                  <rdf:li rdf:resource="https://identifiers.org/chebi/CHEBI:6255"/>
                  <rdf:li rdf:resource="https://identifiers.org/chebi/CHEBI:32613"/>
                  <rdf:li rdf:resource="https://identifiers.org/chebi/CHEBI:32612"/>
                  <rdf:li rdf:resource="https://identifiers.org/chebi/CHEBI:24898"/>
                  <rdf:li rdf:resource="https://identifiers.org/chebi/CHEBI:58045"/>
                  <rdf:li rdf:resource="https://identifiers.org/hmdb/HMDB00172"/>
                  <rdf:li rdf:resource="https://identifiers.org/inchi_key/AGPKZVBTJJNPAG-WHFBIAKZSA-N"/>
                  <rdf:li rdf:resource="https://identifiers.org/kegg.compound/C00407"/>
                  <rdf:li rdf:resource="https://identifiers.org/kegg.drug/D00065"/>
                  <rdf:li rdf:resource="https://identifiers.org/lipidmaps/LMFA01100047"/>
                  <rdf:li rdf:resource="https://identifiers.org/metanetx.chemical/MNXM231"/>
                  <rdf:li rdf:resource="https://identifiers.org/reactome.compound/30102"/>
                  <rdf:li rdf:resource="https://identifiers.org/reactome.compound/113537"/>
                  <rdf:li rdf:resource="https://identifiers.org/sabiork/70"/>
                  <rdf:li rdf:resource="https://identifiers.org/sabiork/23116"/>
                  <rdf:li rdf:resource="https://identifiers.org/seed.compound/cpd00322"/>
                </rdf:Bag>
              </bqbiol:is>
            </rdf:Description>
          </rdf:RDF>
        </annotation>
      </species>
      <species metaid="meta_M_ser__L_e" sboTerm="SBO:0000247" id="M_ser__L_e" name="L-Serine" compartment="e" hasOnlySubstanceUnits="false" boundaryCondition="false" constant="false" fbc:charge="0" fbc:chemicalFormula="C3H7NO3">
        <annotation>
          <rdf:RDF xmlns:rdf="http://www.w3.org/1999/02/22-rdf-syntax-ns#" xmlns:dcterms="http://purl.org/dc/terms/" xmlns:vCard="http://www.w3.org/2001/vcard-rdf/3.0#" xmlns:vCard4="http://www.w3.org/2006/vcard/ns#" xmlns:bqbiol="http://biomodels.net/biology-qualifiers/" xmlns:bqmodel="http://biomodels.net/model-qualifiers/">
            <rdf:Description rdf:about="#meta_M_ser__L_e">
              <bqbiol:is>
                <rdf:Bag>
                  <rdf:li rdf:resource="https://identifiers.org/bigg.metabolite/ser__L"/>
                  <rdf:li rdf:resource="https://identifiers.org/biocyc/META:SER"/>
                  <rdf:li rdf:resource="https://identifiers.org/biocyc/META:Serines"/>
                  <rdf:li rdf:resource="https://identifiers.org/chebi/CHEBI:32845"/>
                  <rdf:li rdf:resource="https://identifiers.org/chebi/CHEBI:17822"/>
                  <rdf:li rdf:resource="https://identifiers.org/chebi/CHEBI:26648"/>
                  <rdf:li rdf:resource="https://identifiers.org/chebi/CHEBI:45440"/>
                  <rdf:li rdf:resource="https://identifiers.org/chebi/CHEBI:21387"/>
                  <rdf:li rdf:resource="https://identifiers.org/chebi/CHEBI:32837"/>
                  <rdf:li rdf:resource="https://identifiers.org/chebi/CHEBI:13167"/>
                  <rdf:li rdf:resource="https://identifiers.org/chebi/CHEBI:45451"/>
                  <rdf:li rdf:resource="https://identifiers.org/chebi/CHEBI:32836"/>
                  <rdf:li rdf:resource="https://identifiers.org/chebi/CHEBI:15081"/>
                  <rdf:li rdf:resource="https://identifiers.org/chebi/CHEBI:45590"/>
                  <rdf:li rdf:resource="https://identifiers.org/chebi/CHEBI:35243"/>
                  <rdf:li rdf:resource="https://identifiers.org/chebi/CHEBI:32846"/>
                  <rdf:li rdf:resource="https://identifiers.org/chebi/CHEBI:17115"/>
                  <rdf:li rdf:resource="https://identifiers.org/chebi/CHEBI:45597"/>
                  <rdf:li rdf:resource="https://identifiers.org/chebi/CHEBI:33384"/>
                  <rdf:li rdf:resource="https://identifiers.org/chebi/CHEBI:45677"/>
                  <rdf:li rdf:resource="https://identifiers.org/chebi/CHEBI:6301"/>
                  <rdf:li rdf:resource="https://identifiers.org/chebi/CHEBI:9116"/>
                  <rdf:li rdf:resource="https://identifiers.org/envipath/32de3cf4-e3e6-4168-956e-32fa5ddb0ce1/compound/207ebcd7-f859-4b01-8a69-9b99fb380595"/>
                  <rdf:li rdf:resource="https://identifiers.org/hmdb/HMDB00589"/>
                  <rdf:li rdf:resource="https://identifiers.org/hmdb/HMDB00187"/>
                  <rdf:li rdf:resource="https://identifiers.org/hmdb/HMDB62263"/>
                  <rdf:li rdf:resource="https://identifiers.org/inchi_key/MTCFGRXMJLQNBG-REOHCLBHSA-N"/>
                  <rdf:li rdf:resource="https://identifiers.org/kegg.compound/C00716"/>
                  <rdf:li rdf:resource="https://identifiers.org/kegg.compound/C00065"/>
                  <rdf:li rdf:resource="https://identifiers.org/kegg.drug/D00016"/>
                  <rdf:li rdf:resource="https://identifiers.org/lipidmaps/LMFA01100045"/>
                  <rdf:li rdf:resource="https://identifiers.org/metanetx.chemical/MNXM53"/>
                  <rdf:li rdf:resource="https://identifiers.org/reactome.compound/352002"/>
                  <rdf:li rdf:resource="https://identifiers.org/reactome.compound/379732"/>
                  <rdf:li rdf:resource="https://identifiers.org/reactome.compound/8932979"/>
                  <rdf:li rdf:resource="https://identifiers.org/reactome.compound/200736"/>
                  <rdf:li rdf:resource="https://identifiers.org/sabiork/2140"/>
                  <rdf:li rdf:resource="https://identifiers.org/sabiork/75"/>
                  <rdf:li rdf:resource="https://identifiers.org/seed.compound/cpd28171"/>
                  <rdf:li rdf:resource="https://identifiers.org/seed.compound/cpd00054"/>
                  <rdf:li rdf:resource="https://identifiers.org/seed.compound/cpd30743"/>
                </rdf:Bag>
              </bqbiol:is>
            </rdf:Description>
          </rdf:RDF>
        </annotation>
      </species>
      <species metaid="meta_M_thr__L_e" sboTerm="SBO:0000247" id="M_thr__L_e" name="L-Threonine" compartment="e" hasOnlySubstanceUnits="false" boundaryCondition="false" constant="false" fbc:charge="0" fbc:chemicalFormula="C4H9NO3">
        <annotation>
          <rdf:RDF xmlns:rdf="http://www.w3.org/1999/02/22-rdf-syntax-ns#" xmlns:dcterms="http://purl.org/dc/terms/" xmlns:vCard="http://www.w3.org/2001/vcard-rdf/3.0#" xmlns:vCard4="http://www.w3.org/2006/vcard/ns#" xmlns:bqbiol="http://biomodels.net/biology-qualifiers/" xmlns:bqmodel="http://biomodels.net/model-qualifiers/">
            <rdf:Description rdf:about="#meta_M_thr__L_e">
              <bqbiol:is>
                <rdf:Bag>
                  <rdf:li rdf:resource="https://identifiers.org/bigg.metabolite/thr__L"/>
                  <rdf:li rdf:resource="https://identifiers.org/biocyc/META:THR"/>
                  <rdf:li rdf:resource="https://identifiers.org/chebi/CHEBI:16857"/>
                  <rdf:li rdf:resource="https://identifiers.org/chebi/CHEBI:42083"/>
                  <rdf:li rdf:resource="https://identifiers.org/chebi/CHEBI:32822"/>
                  <rdf:li rdf:resource="https://identifiers.org/chebi/CHEBI:45843"/>
                  <rdf:li rdf:resource="https://identifiers.org/chebi/CHEBI:57926"/>
                  <rdf:li rdf:resource="https://identifiers.org/chebi/CHEBI:21403"/>
                  <rdf:li rdf:resource="https://identifiers.org/chebi/CHEBI:32833"/>
                  <rdf:li rdf:resource="https://identifiers.org/chebi/CHEBI:32820"/>
                  <rdf:li rdf:resource="https://identifiers.org/chebi/CHEBI:13175"/>
                  <rdf:li rdf:resource="https://identifiers.org/chebi/CHEBI:6308"/>
                  <rdf:li rdf:resource="https://identifiers.org/chebi/CHEBI:45983"/>
                  <rdf:li rdf:resource="https://identifiers.org/chebi/CHEBI:32832"/>
                  <rdf:li rdf:resource="https://identifiers.org/chebi/CHEBI:26986"/>
                  <rdf:li rdf:resource="https://identifiers.org/envipath/32de3cf4-e3e6-4168-956e-32fa5ddb0ce1/compound/b570a573-71c2-4661-a517-6ac1b121dc59"/>
                  <rdf:li rdf:resource="https://identifiers.org/hmdb/HMDB00167"/>
                  <rdf:li rdf:resource="https://identifiers.org/inchi_key/AYFVYJQAPQTCCC-GBXIJSLDSA-N"/>
                  <rdf:li rdf:resource="https://identifiers.org/kegg.compound/C00188"/>
                  <rdf:li rdf:resource="https://identifiers.org/kegg.drug/D00041"/>
                  <rdf:li rdf:resource="https://identifiers.org/metanetx.chemical/MNXM142"/>
                  <rdf:li rdf:resource="https://identifiers.org/reactome.compound/352000"/>
                  <rdf:li rdf:resource="https://identifiers.org/reactome.compound/351990"/>
                  <rdf:li rdf:resource="https://identifiers.org/reactome.compound/379706"/>
                  <rdf:li rdf:resource="https://identifiers.org/sabiork/76"/>
                  <rdf:li rdf:resource="https://identifiers.org/sabiork/27463"/>
                  <rdf:li rdf:resource="https://identifiers.org/seed.compound/cpd00161"/>
                </rdf:Bag>
              </bqbiol:is>
            </rdf:Description>
          </rdf:RDF>
        </annotation>
      </species>
      <species metaid="meta_M_phe__L_e" sboTerm="SBO:0000247" id="M_phe__L_e" name="L-Phenylalanine" compartment="e" hasOnlySubstanceUnits="false" boundaryCondition="false" constant="false" fbc:charge="0" fbc:chemicalFormula="C9H11NO2">
        <annotation>
          <rdf:RDF xmlns:rdf="http://www.w3.org/1999/02/22-rdf-syntax-ns#" xmlns:dcterms="http://purl.org/dc/terms/" xmlns:vCard="http://www.w3.org/2001/vcard-rdf/3.0#" xmlns:vCard4="http://www.w3.org/2006/vcard/ns#" xmlns:bqbiol="http://biomodels.net/biology-qualifiers/" xmlns:bqmodel="http://biomodels.net/model-qualifiers/">
            <rdf:Description rdf:about="#meta_M_phe__L_e">
              <bqbiol:is>
                <rdf:Bag>
                  <rdf:li rdf:resource="https://identifiers.org/bigg.metabolite/phe__L"/>
                  <rdf:li rdf:resource="https://identifiers.org/biocyc/META:PHE"/>
                  <rdf:li rdf:resource="https://identifiers.org/chebi/CHEBI:21370"/>
                  <rdf:li rdf:resource="https://identifiers.org/chebi/CHEBI:32505"/>
                  <rdf:li rdf:resource="https://identifiers.org/chebi/CHEBI:13151"/>
                  <rdf:li rdf:resource="https://identifiers.org/chebi/CHEBI:32504"/>
                  <rdf:li rdf:resource="https://identifiers.org/chebi/CHEBI:32486"/>
                  <rdf:li rdf:resource="https://identifiers.org/chebi/CHEBI:44885"/>
                  <rdf:li rdf:resource="https://identifiers.org/chebi/CHEBI:58095"/>
                  <rdf:li rdf:resource="https://identifiers.org/chebi/CHEBI:45079"/>
                  <rdf:li rdf:resource="https://identifiers.org/chebi/CHEBI:28044"/>
                  <rdf:li rdf:resource="https://identifiers.org/chebi/CHEBI:6282"/>
                  <rdf:li rdf:resource="https://identifiers.org/chebi/CHEBI:32487"/>
                  <rdf:li rdf:resource="https://identifiers.org/chebi/CHEBI:8089"/>
                  <rdf:li rdf:resource="https://identifiers.org/chebi/CHEBI:76052"/>
                  <rdf:li rdf:resource="https://identifiers.org/chebi/CHEBI:17295"/>
                  <rdf:li rdf:resource="https://identifiers.org/chebi/CHEBI:25984"/>
                  <rdf:li rdf:resource="https://identifiers.org/chebi/CHEBI:44851"/>
                  <rdf:li rdf:resource="https://identifiers.org/envipath/650babc9-9d68-4b73-9332-11972ca26f7b/compound/447fdbbc-919c-4e8d-aed3-c0533f3e6047"/>
                  <rdf:li rdf:resource="https://identifiers.org/envipath/650babc9-9d68-4b73-9332-11972ca26f7b/compound/c1b55d6f-7946-4f39-9dc6-ac0f47865b8b"/>
                  <rdf:li rdf:resource="https://identifiers.org/hmdb/HMDB00159"/>
                  <rdf:li rdf:resource="https://identifiers.org/hmdb/HMDB00612"/>
                  <rdf:li rdf:resource="https://identifiers.org/inchi_key/COLNVLDHVKWLRT-QMMMGPOBSA-N"/>
                  <rdf:li rdf:resource="https://identifiers.org/kegg.compound/C00079"/>
                  <rdf:li rdf:resource="https://identifiers.org/kegg.compound/C02057"/>
                  <rdf:li rdf:resource="https://identifiers.org/kegg.drug/D00021"/>
                  <rdf:li rdf:resource="https://identifiers.org/metanetx.chemical/MNXM97"/>
                  <rdf:li rdf:resource="https://identifiers.org/reactome.compound/29502"/>
                  <rdf:li rdf:resource="https://identifiers.org/reactome.compound/379701"/>
                  <rdf:li rdf:resource="https://identifiers.org/reactome.compound/351993"/>
                  <rdf:li rdf:resource="https://identifiers.org/sabiork/2365"/>
                  <rdf:li rdf:resource="https://identifiers.org/sabiork/83"/>
                  <rdf:li rdf:resource="https://identifiers.org/seed.compound/cpd00066"/>
                  <rdf:li rdf:resource="https://identifiers.org/seed.compound/cpd01400"/>
                </rdf:Bag>
              </bqbiol:is>
            </rdf:Description>
          </rdf:RDF>
        </annotation>
      </species>
      <species metaid="meta_M_tyr__L_e" sboTerm="SBO:0000247" id="M_tyr__L_e" name="L-Tyrosine" compartment="e" hasOnlySubstanceUnits="false" boundaryCondition="false" constant="false" fbc:charge="0" fbc:chemicalFormula="C9H11NO3">
        <annotation>
          <rdf:RDF xmlns:rdf="http://www.w3.org/1999/02/22-rdf-syntax-ns#" xmlns:dcterms="http://purl.org/dc/terms/" xmlns:vCard="http://www.w3.org/2001/vcard-rdf/3.0#" xmlns:vCard4="http://www.w3.org/2006/vcard/ns#" xmlns:bqbiol="http://biomodels.net/biology-qualifiers/" xmlns:bqmodel="http://biomodels.net/model-qualifiers/">
            <rdf:Description rdf:about="#meta_M_tyr__L_e">
              <bqbiol:is>
                <rdf:Bag>
                  <rdf:li rdf:resource="https://identifiers.org/bigg.metabolite/tyr__L"/>
                  <rdf:li rdf:resource="https://identifiers.org/biocyc/META:TYR"/>
                  <rdf:li rdf:resource="https://identifiers.org/chebi/CHEBI:6313"/>
                  <rdf:li rdf:resource="https://identifiers.org/chebi/CHEBI:21411"/>
                  <rdf:li rdf:resource="https://identifiers.org/chebi/CHEBI:46070"/>
                  <rdf:li rdf:resource="https://identifiers.org/chebi/CHEBI:9800"/>
                  <rdf:li rdf:resource="https://identifiers.org/chebi/CHEBI:32786"/>
                  <rdf:li rdf:resource="https://identifiers.org/chebi/CHEBI:15277"/>
                  <rdf:li rdf:resource="https://identifiers.org/chebi/CHEBI:32761"/>
                  <rdf:li rdf:resource="https://identifiers.org/chebi/CHEBI:32784"/>
                  <rdf:li rdf:resource="https://identifiers.org/chebi/CHEBI:46161"/>
                  <rdf:li rdf:resource="https://identifiers.org/chebi/CHEBI:13181"/>
                  <rdf:li rdf:resource="https://identifiers.org/chebi/CHEBI:32760"/>
                  <rdf:li rdf:resource="https://identifiers.org/chebi/CHEBI:58315"/>
                  <rdf:li rdf:resource="https://identifiers.org/chebi/CHEBI:32762"/>
                  <rdf:li rdf:resource="https://identifiers.org/chebi/CHEBI:27176"/>
                  <rdf:li rdf:resource="https://identifiers.org/chebi/CHEBI:17895"/>
                  <rdf:li rdf:resource="https://identifiers.org/chebi/CHEBI:18186"/>
                  <rdf:li rdf:resource="https://identifiers.org/chebi/CHEBI:32785"/>
                  <rdf:li rdf:resource="https://identifiers.org/envipath/32de3cf4-e3e6-4168-956e-32fa5ddb0ce1/compound/974bd9b7-53fb-48cd-aaf3-6bd3196c0365"/>
                  <rdf:li rdf:resource="https://identifiers.org/hmdb/HMDB00647"/>
                  <rdf:li rdf:resource="https://identifiers.org/hmdb/HMDB00158"/>
                  <rdf:li rdf:resource="https://identifiers.org/inchi_key/OUYCCCASQSFEME-QMMMGPOBSA-N"/>
                  <rdf:li rdf:resource="https://identifiers.org/kegg.compound/C00082"/>
                  <rdf:li rdf:resource="https://identifiers.org/kegg.compound/C01536"/>
                  <rdf:li rdf:resource="https://identifiers.org/kegg.drug/D00022"/>
                  <rdf:li rdf:resource="https://identifiers.org/metanetx.chemical/MNXM76"/>
                  <rdf:li rdf:resource="https://identifiers.org/reactome.compound/379710"/>
                  <rdf:li rdf:resource="https://identifiers.org/reactome.compound/5668567"/>
                  <rdf:li rdf:resource="https://identifiers.org/reactome.compound/352030"/>
                  <rdf:li rdf:resource="https://identifiers.org/reactome.compound/29506"/>
                  <rdf:li rdf:resource="https://identifiers.org/sabiork/84"/>
                  <rdf:li rdf:resource="https://identifiers.org/sabiork/2291"/>
                  <rdf:li rdf:resource="https://identifiers.org/seed.compound/cpd30745"/>
                  <rdf:li rdf:resource="https://identifiers.org/seed.compound/cpd00069"/>
                </rdf:Bag>
              </bqbiol:is>
            </rdf:Description>
          </rdf:RDF>
        </annotation>
      </species>
      <species metaid="meta_M_trp__L_e" sboTerm="SBO:0000247" id="M_trp__L_e" name="L-Tryptophan" compartment="e" hasOnlySubstanceUnits="false" boundaryCondition="false" constant="false" fbc:charge="0" fbc:chemicalFormula="C11H12N2O2">
        <annotation>
          <rdf:RDF xmlns:rdf="http://www.w3.org/1999/02/22-rdf-syntax-ns#" xmlns:dcterms="http://purl.org/dc/terms/" xmlns:vCard="http://www.w3.org/2001/vcard-rdf/3.0#" xmlns:vCard4="http://www.w3.org/2006/vcard/ns#" xmlns:bqbiol="http://biomodels.net/biology-qualifiers/" xmlns:bqmodel="http://biomodels.net/model-qualifiers/">
            <rdf:Description rdf:about="#meta_M_trp__L_e">
              <bqbiol:is>
                <rdf:Bag>
                  <rdf:li rdf:resource="https://identifiers.org/bigg.metabolite/trp__L"/>
                  <rdf:li rdf:resource="https://identifiers.org/biocyc/META:TRP"/>
                  <rdf:li rdf:resource="https://identifiers.org/chebi/CHEBI:13178"/>
                  <rdf:li rdf:resource="https://identifiers.org/chebi/CHEBI:27163"/>
                  <rdf:li rdf:resource="https://identifiers.org/chebi/CHEBI:6310"/>
                  <rdf:li rdf:resource="https://identifiers.org/chebi/CHEBI:9769"/>
                  <rdf:li rdf:resource="https://identifiers.org/chebi/CHEBI:32728"/>
                  <rdf:li rdf:resource="https://identifiers.org/chebi/CHEBI:16828"/>
                  <rdf:li rdf:resource="https://identifiers.org/chebi/CHEBI:27897"/>
                  <rdf:li rdf:resource="https://identifiers.org/chebi/CHEBI:21407"/>
                  <rdf:li rdf:resource="https://identifiers.org/chebi/CHEBI:64554"/>
                  <rdf:li rdf:resource="https://identifiers.org/chebi/CHEBI:46125"/>
                  <rdf:li rdf:resource="https://identifiers.org/chebi/CHEBI:57912"/>
                  <rdf:li rdf:resource="https://identifiers.org/chebi/CHEBI:32704"/>
                  <rdf:li rdf:resource="https://identifiers.org/chebi/CHEBI:46086"/>
                  <rdf:li rdf:resource="https://identifiers.org/chebi/CHEBI:45988"/>
                  <rdf:li rdf:resource="https://identifiers.org/chebi/CHEBI:184633"/>
                  <rdf:li rdf:resource="https://identifiers.org/chebi/CHEBI:46225"/>
                  <rdf:li rdf:resource="https://identifiers.org/chebi/CHEBI:32727"/>
                  <rdf:li rdf:resource="https://identifiers.org/chebi/CHEBI:32702"/>
                  <rdf:li rdf:resource="https://identifiers.org/hmdb/HMDB00929"/>
                  <rdf:li rdf:resource="https://identifiers.org/hmdb/HMDB30396"/>
                  <rdf:li rdf:resource="https://identifiers.org/inchi_key/QIVBCDIJIAJPQS-VIFPVBQESA-N"/>
                  <rdf:li rdf:resource="https://identifiers.org/kegg.compound/C00806"/>
                  <rdf:li rdf:resource="https://identifiers.org/kegg.compound/C00078"/>
                  <rdf:li rdf:resource="https://identifiers.org/kegg.drug/D00020"/>
                  <rdf:li rdf:resource="https://identifiers.org/metanetx.chemical/MNXM94"/>
                  <rdf:li rdf:resource="https://identifiers.org/reactome.compound/379709"/>
                  <rdf:li rdf:resource="https://identifiers.org/reactome.compound/352006"/>
                  <rdf:li rdf:resource="https://identifiers.org/reactome.compound/29500"/>
                  <rdf:li rdf:resource="https://identifiers.org/sabiork/2164"/>
                  <rdf:li rdf:resource="https://identifiers.org/sabiork/85"/>
                  <rdf:li rdf:resource="https://identifiers.org/seed.compound/cpd19007"/>
                  <rdf:li rdf:resource="https://identifiers.org/seed.compound/cpd00065"/>
                </rdf:Bag>
              </bqbiol:is>
            </rdf:Description>
          </rdf:RDF>
        </annotation>
      </species>
      <species metaid="meta_M_cys__L_e" sboTerm="SBO:0000247" id="M_cys__L_e" name="L-Cysteine" compartment="e" hasOnlySubstanceUnits="false" boundaryCondition="false" constant="false" fbc:charge="0" fbc:chemicalFormula="C3H7NO2S">
        <annotation>
          <rdf:RDF xmlns:rdf="http://www.w3.org/1999/02/22-rdf-syntax-ns#" xmlns:dcterms="http://purl.org/dc/terms/" xmlns:vCard="http://www.w3.org/2001/vcard-rdf/3.0#" xmlns:vCard4="http://www.w3.org/2006/vcard/ns#" xmlns:bqbiol="http://biomodels.net/biology-qualifiers/" xmlns:bqmodel="http://biomodels.net/model-qualifiers/">
            <rdf:Description rdf:about="#meta_M_cys__L_e">
              <bqbiol:is>
                <rdf:Bag>
                  <rdf:li rdf:resource="https://identifiers.org/bigg.metabolite/cys__L"/>
                  <rdf:li rdf:resource="https://identifiers.org/biocyc/META:CYS"/>
                  <rdf:li rdf:resource="https://identifiers.org/chebi/CHEBI:32457"/>
                  <rdf:li rdf:resource="https://identifiers.org/chebi/CHEBI:15356"/>
                  <rdf:li rdf:resource="https://identifiers.org/chebi/CHEBI:4050"/>
                  <rdf:li rdf:resource="https://identifiers.org/chebi/CHEBI:32456"/>
                  <rdf:li rdf:resource="https://identifiers.org/chebi/CHEBI:21261"/>
                  <rdf:li rdf:resource="https://identifiers.org/chebi/CHEBI:41811"/>
                  <rdf:li rdf:resource="https://identifiers.org/chebi/CHEBI:14061"/>
                  <rdf:li rdf:resource="https://identifiers.org/chebi/CHEBI:32443"/>
                  <rdf:li rdf:resource="https://identifiers.org/chebi/CHEBI:32458"/>
                  <rdf:li rdf:resource="https://identifiers.org/chebi/CHEBI:32442"/>
                  <rdf:li rdf:resource="https://identifiers.org/chebi/CHEBI:13095"/>
                  <rdf:li rdf:resource="https://identifiers.org/chebi/CHEBI:41768"/>
                  <rdf:li rdf:resource="https://identifiers.org/chebi/CHEBI:23508"/>
                  <rdf:li rdf:resource="https://identifiers.org/chebi/CHEBI:32445"/>
                  <rdf:li rdf:resource="https://identifiers.org/chebi/CHEBI:35235"/>
                  <rdf:li rdf:resource="https://identifiers.org/chebi/CHEBI:17561"/>
                  <rdf:li rdf:resource="https://identifiers.org/chebi/CHEBI:41700"/>
                  <rdf:li rdf:resource="https://identifiers.org/chebi/CHEBI:6207"/>
                  <rdf:li rdf:resource="https://identifiers.org/chebi/CHEBI:41781"/>
                  <rdf:li rdf:resource="https://identifiers.org/chebi/CHEBI:35237"/>
                  <rdf:li rdf:resource="https://identifiers.org/chebi/CHEBI:41227"/>
                  <rdf:li rdf:resource="https://identifiers.org/envipath/650babc9-9d68-4b73-9332-11972ca26f7b/compound/1271bedc-d0c8-4aa1-83dc-571304dd14a8"/>
                  <rdf:li rdf:resource="https://identifiers.org/envipath/650babc9-9d68-4b73-9332-11972ca26f7b/compound/02361658-c991-436f-ba62-fafbccfdae5e"/>
                  <rdf:li rdf:resource="https://identifiers.org/hmdb/HMDB00574"/>
                  <rdf:li rdf:resource="https://identifiers.org/inchi_key/XUJNEKJLAYXESH-REOHCLBHSA-N"/>
                  <rdf:li rdf:resource="https://identifiers.org/kegg.compound/C00736"/>
                  <rdf:li rdf:resource="https://identifiers.org/kegg.compound/C00097"/>
                  <rdf:li rdf:resource="https://identifiers.org/kegg.drug/D00026"/>
                  <rdf:li rdf:resource="https://identifiers.org/metanetx.chemical/MNXM55"/>
                  <rdf:li rdf:resource="https://identifiers.org/reactome.compound/352016"/>
                  <rdf:li rdf:resource="https://identifiers.org/reactome.compound/379721"/>
                  <rdf:li rdf:resource="https://identifiers.org/reactome.compound/111707"/>
                  <rdf:li rdf:resource="https://identifiers.org/reactome.compound/5668576"/>
                  <rdf:li rdf:resource="https://identifiers.org/sabiork/2142"/>
                  <rdf:li rdf:resource="https://identifiers.org/sabiork/78"/>
                  <rdf:li rdf:resource="https://identifiers.org/seed.compound/cpd00084"/>
                  <rdf:li rdf:resource="https://identifiers.org/seed.compound/cpd00547"/>
                </rdf:Bag>
              </bqbiol:is>
            </rdf:Description>
          </rdf:RDF>
        </annotation>
      </species>
      <species metaid="meta_M_met__L_e" sboTerm="SBO:0000247" id="M_met__L_e" name="L-Methionine" compartment="e" hasOnlySubstanceUnits="false" boundaryCondition="false" constant="false" fbc:charge="0" fbc:chemicalFormula="C5H11NO2S">
        <annotation>
          <rdf:RDF xmlns:rdf="http://www.w3.org/1999/02/22-rdf-syntax-ns#" xmlns:dcterms="http://purl.org/dc/terms/" xmlns:vCard="http://www.w3.org/2001/vcard-rdf/3.0#" xmlns:vCard4="http://www.w3.org/2006/vcard/ns#" xmlns:bqbiol="http://biomodels.net/biology-qualifiers/" xmlns:bqmodel="http://biomodels.net/model-qualifiers/">
            <rdf:Description rdf:about="#meta_M_met__L_e">
              <bqbiol:is>
                <rdf:Bag>
                  <rdf:li rdf:resource="https://identifiers.org/bigg.metabolite/met__L"/>
                  <rdf:li rdf:resource="https://identifiers.org/biocyc/META:MET"/>
                  <rdf:li rdf:resource="https://identifiers.org/chebi/CHEBI:32644"/>
                  <rdf:li rdf:resource="https://identifiers.org/chebi/CHEBI:32631"/>
                  <rdf:li rdf:resource="https://identifiers.org/chebi/CHEBI:21360"/>
                  <rdf:li rdf:resource="https://identifiers.org/chebi/CHEBI:6271"/>
                  <rdf:li rdf:resource="https://identifiers.org/chebi/CHEBI:14590"/>
                  <rdf:li rdf:resource="https://identifiers.org/chebi/CHEBI:16811"/>
                  <rdf:li rdf:resource="https://identifiers.org/chebi/CHEBI:25229"/>
                  <rdf:li rdf:resource="https://identifiers.org/chebi/CHEBI:32632"/>
                  <rdf:li rdf:resource="https://identifiers.org/chebi/CHEBI:6829"/>
                  <rdf:li rdf:resource="https://identifiers.org/chebi/CHEBI:57844"/>
                  <rdf:li rdf:resource="https://identifiers.org/chebi/CHEBI:32646"/>
                  <rdf:li rdf:resource="https://identifiers.org/chebi/CHEBI:64558"/>
                  <rdf:li rdf:resource="https://identifiers.org/chebi/CHEBI:16643"/>
                  <rdf:li rdf:resource="https://identifiers.org/chebi/CHEBI:13141"/>
                  <rdf:li rdf:resource="https://identifiers.org/chebi/CHEBI:43990"/>
                  <rdf:li rdf:resource="https://identifiers.org/envipath/32de3cf4-e3e6-4168-956e-32fa5ddb0ce1/compound/44a61812-39ff-48f9-bf09-8398e8723d5e"/>
                  <rdf:li rdf:resource="https://identifiers.org/hmdb/HMDB00696"/>
                  <rdf:li rdf:resource="https://identifiers.org/hmdb/HMDB33951"/>
                  <rdf:li rdf:resource="https://identifiers.org/inchi_key/FFEARJCKVFRZRR-BYPYZUCNSA-N"/>
                  <rdf:li rdf:resource="https://identifiers.org/kegg.compound/C01733"/>
                  <rdf:li rdf:resource="https://identifiers.org/kegg.compound/C00073"/>
                  <rdf:li rdf:resource="https://identifiers.org/kegg.drug/D04984"/>
                  <rdf:li rdf:resource="https://identifiers.org/kegg.drug/D04983"/>
                  <rdf:li rdf:resource="https://identifiers.org/kegg.drug/D00019"/>
                  <rdf:li rdf:resource="https://identifiers.org/metanetx.chemical/MNXM61"/>
                  <rdf:li rdf:resource="https://identifiers.org/reactome.compound/379705"/>
                  <rdf:li rdf:resource="https://identifiers.org/reactome.compound/1130765"/>
                  <rdf:li rdf:resource="https://identifiers.org/reactome.compound/174390"/>
                  <rdf:li rdf:resource="https://identifiers.org/sabiork/77"/>
                  <rdf:li rdf:resource="https://identifiers.org/sabiork/2315"/>
                  <rdf:li rdf:resource="https://identifiers.org/seed.compound/cpd00060"/>
                  <rdf:li rdf:resource="https://identifiers.org/seed.compound/cpd30746"/>
                </rdf:Bag>
              </bqbiol:is>
            </rdf:Description>
          </rdf:RDF>
        </annotation>
      </species>
      <species metaid="meta_M_lys__L_e" sboTerm="SBO:0000247" id="M_lys__L_e" name="L-Lysine" compartment="e" hasOnlySubstanceUnits="false" boundaryCondition="false" constant="false" fbc:charge="1" fbc:chemicalFormula="C6H15N2O2">
        <annotation>
          <rdf:RDF xmlns:rdf="http://www.w3.org/1999/02/22-rdf-syntax-ns#" xmlns:dcterms="http://purl.org/dc/terms/" xmlns:vCard="http://www.w3.org/2001/vcard-rdf/3.0#" xmlns:vCard4="http://www.w3.org/2006/vcard/ns#" xmlns:bqbiol="http://biomodels.net/biology-qualifiers/" xmlns:bqmodel="http://biomodels.net/model-qualifiers/">
            <rdf:Description rdf:about="#meta_M_lys__L_e">
              <bqbiol:is>
                <rdf:Bag>
                  <rdf:li rdf:resource="https://identifiers.org/bigg.metabolite/lys__L"/>
                  <rdf:li rdf:resource="https://identifiers.org/biocyc/META:LYS"/>
                  <rdf:li rdf:resource="https://identifiers.org/chebi/CHEBI:6264"/>
                  <rdf:li rdf:resource="https://identifiers.org/chebi/CHEBI:32564"/>
                  <rdf:li rdf:resource="https://identifiers.org/chebi/CHEBI:13135"/>
                  <rdf:li rdf:resource="https://identifiers.org/chebi/CHEBI:32550"/>
                  <rdf:li rdf:resource="https://identifiers.org/chebi/CHEBI:21351"/>
                  <rdf:li rdf:resource="https://identifiers.org/chebi/CHEBI:18019"/>
                  <rdf:li rdf:resource="https://identifiers.org/chebi/CHEBI:32552"/>
                  <rdf:li rdf:resource="https://identifiers.org/chebi/CHEBI:32551"/>
                  <rdf:li rdf:resource="https://identifiers.org/chebi/CHEBI:133538"/>
                  <rdf:li rdf:resource="https://identifiers.org/chebi/CHEBI:32565"/>
                  <rdf:li rdf:resource="https://identifiers.org/chebi/CHEBI:43950"/>
                  <rdf:li rdf:resource="https://identifiers.org/chebi/CHEBI:32563"/>
                  <rdf:li rdf:resource="https://identifiers.org/chebi/CHEBI:25094"/>
                  <rdf:li rdf:resource="https://identifiers.org/hmdb/HMDB03405"/>
                  <rdf:li rdf:resource="https://identifiers.org/hmdb/HMDB00182"/>
                  <rdf:li rdf:resource="https://identifiers.org/hmdb/HMDB62809"/>
                  <rdf:li rdf:resource="https://identifiers.org/inchi_key/KDXKERNSBIXSRK-YFKPBYRVSA-O"/>
                  <rdf:li rdf:resource="https://identifiers.org/kegg.compound/C00047"/>
                  <rdf:li rdf:resource="https://identifiers.org/kegg.compound/C16440"/>
                  <rdf:li rdf:resource="https://identifiers.org/kegg.drug/D02304"/>
                  <rdf:li rdf:resource="https://identifiers.org/metanetx.chemical/MNXM78"/>
                  <rdf:li rdf:resource="https://identifiers.org/reactome.compound/29444"/>
                  <rdf:li rdf:resource="https://identifiers.org/reactome.compound/351979"/>
                  <rdf:li rdf:resource="https://identifiers.org/reactome.compound/351991"/>
                  <rdf:li rdf:resource="https://identifiers.org/sabiork/22945"/>
                  <rdf:li rdf:resource="https://identifiers.org/sabiork/79"/>
                  <rdf:li rdf:resource="https://identifiers.org/seed.compound/cpd19182"/>
                  <rdf:li rdf:resource="https://identifiers.org/seed.compound/cpd00039"/>
                </rdf:Bag>
              </bqbiol:is>
            </rdf:Description>
          </rdf:RDF>
        </annotation>
      </species>
      <species metaid="meta_M_arg__L_e" sboTerm="SBO:0000247" id="M_arg__L_e" name="L-Arginine" compartment="e" hasOnlySubstanceUnits="false" boundaryCondition="false" constant="false" fbc:charge="1" fbc:chemicalFormula="C6H15N4O2">
        <annotation>
          <rdf:RDF xmlns:rdf="http://www.w3.org/1999/02/22-rdf-syntax-ns#" xmlns:dcterms="http://purl.org/dc/terms/" xmlns:vCard="http://www.w3.org/2001/vcard-rdf/3.0#" xmlns:vCard4="http://www.w3.org/2006/vcard/ns#" xmlns:bqbiol="http://biomodels.net/biology-qualifiers/" xmlns:bqmodel="http://biomodels.net/model-qualifiers/">
            <rdf:Description rdf:about="#meta_M_arg__L_e">
              <bqbiol:is>
                <rdf:Bag>
                  <rdf:li rdf:resource="https://identifiers.org/bigg.metabolite/arg__L"/>
                  <rdf:li rdf:resource="https://identifiers.org/biocyc/META:ARG"/>
                  <rdf:li rdf:resource="https://identifiers.org/chebi/CHEBI:32683"/>
                  <rdf:li rdf:resource="https://identifiers.org/chebi/CHEBI:22616"/>
                  <rdf:li rdf:resource="https://identifiers.org/chebi/CHEBI:2643"/>
                  <rdf:li rdf:resource="https://identifiers.org/chebi/CHEBI:32681"/>
                  <rdf:li rdf:resource="https://identifiers.org/chebi/CHEBI:13077"/>
                  <rdf:li rdf:resource="https://identifiers.org/chebi/CHEBI:32682"/>
                  <rdf:li rdf:resource="https://identifiers.org/chebi/CHEBI:16467"/>
                  <rdf:li rdf:resource="https://identifiers.org/chebi/CHEBI:21235"/>
                  <rdf:li rdf:resource="https://identifiers.org/chebi/CHEBI:42927"/>
                  <rdf:li rdf:resource="https://identifiers.org/chebi/CHEBI:6185"/>
                  <rdf:li rdf:resource="https://identifiers.org/chebi/CHEBI:32696"/>
                  <rdf:li rdf:resource="https://identifiers.org/chebi/CHEBI:32695"/>
                  <rdf:li rdf:resource="https://identifiers.org/chebi/CHEBI:29016"/>
                  <rdf:li rdf:resource="https://identifiers.org/chebi/CHEBI:32697"/>
                  <rdf:li rdf:resource="https://identifiers.org/chebi/CHEBI:133495"/>
                  <rdf:li rdf:resource="https://identifiers.org/hmdb/HMDB62762"/>
                  <rdf:li rdf:resource="https://identifiers.org/hmdb/HMDB00517"/>
                  <rdf:li rdf:resource="https://identifiers.org/inchi_key/ODKSFYDXXFIFQN-BYPYZUCNSA-O"/>
                  <rdf:li rdf:resource="https://identifiers.org/kegg.compound/C02385"/>
                  <rdf:li rdf:resource="https://identifiers.org/kegg.compound/C00062"/>
                  <rdf:li rdf:resource="https://identifiers.org/kegg.drug/D02982"/>
                  <rdf:li rdf:resource="https://identifiers.org/metanetx.chemical/MNXM70"/>
                  <rdf:li rdf:resource="https://identifiers.org/reactome.compound/351977"/>
                  <rdf:li rdf:resource="https://identifiers.org/reactome.compound/29468"/>
                  <rdf:li rdf:resource="https://identifiers.org/reactome.compound/374064"/>
                  <rdf:li rdf:resource="https://identifiers.org/reactome.compound/113530"/>
                  <rdf:li rdf:resource="https://identifiers.org/sabiork/2410"/>
                  <rdf:li rdf:resource="https://identifiers.org/sabiork/23080"/>
                  <rdf:li rdf:resource="https://identifiers.org/sabiork/80"/>
                  <rdf:li rdf:resource="https://identifiers.org/seed.compound/cpd00051"/>
                  <rdf:li rdf:resource="https://identifiers.org/seed.compound/cpd19021"/>
                </rdf:Bag>
              </bqbiol:is>
            </rdf:Description>
          </rdf:RDF>
        </annotation>
      </species>
      <species metaid="meta_M_his__L_e" sboTerm="SBO:0000247" id="M_his__L_e" name="L-Histidine" compartment="e" hasOnlySubstanceUnits="false" boundaryCondition="false" constant="false" fbc:charge="0" fbc:chemicalFormula="C6H9N3O2">
        <annotation>
          <rdf:RDF xmlns:rdf="http://www.w3.org/1999/02/22-rdf-syntax-ns#" xmlns:dcterms="http://purl.org/dc/terms/" xmlns:vCard="http://www.w3.org/2001/vcard-rdf/3.0#" xmlns:vCard4="http://www.w3.org/2006/vcard/ns#" xmlns:bqbiol="http://biomodels.net/biology-qualifiers/" xmlns:bqmodel="http://biomodels.net/model-qualifiers/">
            <rdf:Description rdf:about="#meta_M_his__L_e">
              <bqbiol:is>
                <rdf:Bag>
                  <rdf:li rdf:resource="https://identifiers.org/bigg.metabolite/his__L"/>
                  <rdf:li rdf:resource="https://identifiers.org/biocyc/META:HIS"/>
                  <rdf:li rdf:resource="https://identifiers.org/chebi/CHEBI:43239"/>
                  <rdf:li rdf:resource="https://identifiers.org/chebi/CHEBI:32529"/>
                  <rdf:li rdf:resource="https://identifiers.org/chebi/CHEBI:43048"/>
                  <rdf:li rdf:resource="https://identifiers.org/chebi/CHEBI:5733"/>
                  <rdf:li rdf:resource="https://identifiers.org/chebi/CHEBI:32530"/>
                  <rdf:li rdf:resource="https://identifiers.org/chebi/CHEBI:27570"/>
                  <rdf:li rdf:resource="https://identifiers.org/chebi/CHEBI:32531"/>
                  <rdf:li rdf:resource="https://identifiers.org/chebi/CHEBI:43118"/>
                  <rdf:li rdf:resource="https://identifiers.org/chebi/CHEBI:32513"/>
                  <rdf:li rdf:resource="https://identifiers.org/chebi/CHEBI:15971"/>
                  <rdf:li rdf:resource="https://identifiers.org/chebi/CHEBI:43190"/>
                  <rdf:li rdf:resource="https://identifiers.org/chebi/CHEBI:21324"/>
                  <rdf:li rdf:resource="https://identifiers.org/chebi/CHEBI:32512"/>
                  <rdf:li rdf:resource="https://identifiers.org/chebi/CHEBI:32511"/>
                  <rdf:li rdf:resource="https://identifiers.org/chebi/CHEBI:13117"/>
                  <rdf:li rdf:resource="https://identifiers.org/chebi/CHEBI:43114"/>
                  <rdf:li rdf:resource="https://identifiers.org/chebi/CHEBI:32510"/>
                  <rdf:li rdf:resource="https://identifiers.org/chebi/CHEBI:6240"/>
                  <rdf:li rdf:resource="https://identifiers.org/chebi/CHEBI:32532"/>
                  <rdf:li rdf:resource="https://identifiers.org/chebi/CHEBI:57595"/>
                  <rdf:li rdf:resource="https://identifiers.org/chebi/CHEBI:24598"/>
                  <rdf:li rdf:resource="https://identifiers.org/hmdb/HMDB00177"/>
                  <rdf:li rdf:resource="https://identifiers.org/hmdb/HMDB03412"/>
                  <rdf:li rdf:resource="https://identifiers.org/inchi_key/HNDVDQJCIGZPNO-YFKPBYRVSA-N"/>
                  <rdf:li rdf:resource="https://identifiers.org/kegg.compound/C00768"/>
                  <rdf:li rdf:resource="https://identifiers.org/kegg.compound/C00135"/>
                  <rdf:li rdf:resource="https://identifiers.org/kegg.drug/D00032"/>
                  <rdf:li rdf:resource="https://identifiers.org/metanetx.chemical/MNXM134"/>
                  <rdf:li rdf:resource="https://identifiers.org/reactome.compound/379695"/>
                  <rdf:li rdf:resource="https://identifiers.org/reactome.compound/29612"/>
                  <rdf:li rdf:resource="https://identifiers.org/sabiork/2151"/>
                  <rdf:li rdf:resource="https://identifiers.org/sabiork/81"/>
                  <rdf:li rdf:resource="https://identifiers.org/seed.compound/cpd00119"/>
                  <rdf:li rdf:resource="https://identifiers.org/seed.compound/cpd00572"/>
                </rdf:Bag>
              </bqbiol:is>
            </rdf:Description>
          </rdf:RDF>
        </annotation>
      </species>
      <species metaid="meta_M_asp__L_e" sboTerm="SBO:0000247" id="M_asp__L_e" name="L-Aspartate" compartment="e" hasOnlySubstanceUnits="false" boundaryCondition="false" constant="false" fbc:charge="-1" fbc:chemicalFormula="C4H6NO4">
        <annotation>
          <rdf:RDF xmlns:rdf="http://www.w3.org/1999/02/22-rdf-syntax-ns#" xmlns:dcterms="http://purl.org/dc/terms/" xmlns:vCard="http://www.w3.org/2001/vcard-rdf/3.0#" xmlns:vCard4="http://www.w3.org/2006/vcard/ns#" xmlns:bqbiol="http://biomodels.net/biology-qualifiers/" xmlns:bqmodel="http://biomodels.net/model-qualifiers/">
            <rdf:Description rdf:about="#meta_M_asp__L_e">
              <bqbiol:is>
                <rdf:Bag>
                  <rdf:li rdf:resource="https://identifiers.org/bigg.metabolite/asp__L"/>
                  <rdf:li rdf:resource="https://identifiers.org/biocyc/META:L-ASPARTATE"/>
                  <rdf:li rdf:resource="https://identifiers.org/chebi/CHEBI:17053"/>
                  <rdf:li rdf:resource="https://identifiers.org/chebi/CHEBI:22659"/>
                  <rdf:li rdf:resource="https://identifiers.org/chebi/CHEBI:6193"/>
                  <rdf:li rdf:resource="https://identifiers.org/chebi/CHEBI:21247"/>
                  <rdf:li rdf:resource="https://identifiers.org/chebi/CHEBI:29993"/>
                  <rdf:li rdf:resource="https://identifiers.org/chebi/CHEBI:40942"/>
                  <rdf:li rdf:resource="https://identifiers.org/chebi/CHEBI:29995"/>
                  <rdf:li rdf:resource="https://identifiers.org/chebi/CHEBI:22660"/>
                  <rdf:li rdf:resource="https://identifiers.org/chebi/CHEBI:29991"/>
                  <rdf:li rdf:resource="https://identifiers.org/chebi/CHEBI:132943"/>
                  <rdf:li rdf:resource="https://identifiers.org/chebi/CHEBI:35391"/>
                  <rdf:li rdf:resource="https://identifiers.org/chebi/CHEBI:13085"/>
                  <rdf:li rdf:resource="https://identifiers.org/chebi/CHEBI:40913"/>
                  <rdf:li rdf:resource="https://identifiers.org/chebi/CHEBI:21244"/>
                  <rdf:li rdf:resource="https://identifiers.org/chebi/CHEBI:40853"/>
                  <rdf:li rdf:resource="https://identifiers.org/chebi/CHEBI:29992"/>
                  <rdf:li rdf:resource="https://identifiers.org/chebi/CHEBI:40900"/>
                  <rdf:li rdf:resource="https://identifiers.org/envipath/32de3cf4-e3e6-4168-956e-32fa5ddb0ce1/compound/4b0cdcb0-137a-4ddc-8e5c-2b55ea238c15"/>
                  <rdf:li rdf:resource="https://identifiers.org/hmdb/HMDB62186"/>
                  <rdf:li rdf:resource="https://identifiers.org/hmdb/HMDB62501"/>
                  <rdf:li rdf:resource="https://identifiers.org/hmdb/HMDB00191"/>
                  <rdf:li rdf:resource="https://identifiers.org/inchi_key/CKLJMWTZIZZHCS-REOHCLBHSA-M"/>
                  <rdf:li rdf:resource="https://identifiers.org/kegg.compound/C00049"/>
                  <rdf:li rdf:resource="https://identifiers.org/kegg.compound/C16433"/>
                  <rdf:li rdf:resource="https://identifiers.org/kegg.drug/D00013"/>
                  <rdf:li rdf:resource="https://identifiers.org/metanetx.chemical/MNXM42"/>
                  <rdf:li rdf:resource="https://identifiers.org/reactome.compound/113553"/>
                  <rdf:li rdf:resource="https://identifiers.org/reactome.compound/29448"/>
                  <rdf:li rdf:resource="https://identifiers.org/sabiork/71"/>
                  <rdf:li rdf:resource="https://identifiers.org/seed.compound/cpd00041"/>
                  <rdf:li rdf:resource="https://identifiers.org/seed.compound/cpd19181"/>
                </rdf:Bag>
              </bqbiol:is>
            </rdf:Description>
          </rdf:RDF>
        </annotation>
      </species>
      <species metaid="meta_M_glu__L_e" sboTerm="SBO:0000247" id="M_glu__L_e" name="L-Glutamate" compartment="e" hasOnlySubstanceUnits="false" boundaryCondition="false" constant="false" fbc:charge="-1" fbc:chemicalFormula="C5H8NO4">
        <annotation>
          <rdf:RDF xmlns:rdf="http://www.w3.org/1999/02/22-rdf-syntax-ns#" xmlns:dcterms="http://purl.org/dc/terms/" xmlns:vCard="http://www.w3.org/2001/vcard-rdf/3.0#" xmlns:vCard4="http://www.w3.org/2006/vcard/ns#" xmlns:bqbiol="http://biomodels.net/biology-qualifiers/" xmlns:bqmodel="http://biomodels.net/model-qualifiers/">
            <rdf:Description rdf:about="#meta_M_glu__L_e">
              <bqbiol:is>
                <rdf:Bag>
                  <rdf:li rdf:resource="https://identifiers.org/bigg.metabolite/glu__L"/>
                  <rdf:li rdf:resource="https://identifiers.org/biocyc/META:Glutamates"/>
                  <rdf:li rdf:resource="https://identifiers.org/biocyc/META:GLT"/>
                  <rdf:li rdf:resource="https://identifiers.org/chebi/CHEBI:76051"/>
                  <rdf:li rdf:resource="https://identifiers.org/chebi/CHEBI:21301"/>
                  <rdf:li rdf:resource="https://identifiers.org/chebi/CHEBI:29985"/>
                  <rdf:li rdf:resource="https://identifiers.org/chebi/CHEBI:42825"/>
                  <rdf:li rdf:resource="https://identifiers.org/chebi/CHEBI:29987"/>
                  <rdf:li rdf:resource="https://identifiers.org/chebi/CHEBI:18237"/>
                  <rdf:li rdf:resource="https://identifiers.org/chebi/CHEBI:24314"/>
                  <rdf:li rdf:resource="https://identifiers.org/chebi/CHEBI:16015"/>
                  <rdf:li rdf:resource="https://identifiers.org/chebi/CHEBI:13107"/>
                  <rdf:li rdf:resource="https://identifiers.org/chebi/CHEBI:5431"/>
                  <rdf:li rdf:resource="https://identifiers.org/chebi/CHEBI:21304"/>
                  <rdf:li rdf:resource="https://identifiers.org/chebi/CHEBI:6224"/>
                  <rdf:li rdf:resource="https://identifiers.org/chebi/CHEBI:14321"/>
                  <rdf:li rdf:resource="https://identifiers.org/chebi/CHEBI:29988"/>
                  <rdf:li rdf:resource="https://identifiers.org/hmdb/HMDB00148"/>
                  <rdf:li rdf:resource="https://identifiers.org/hmdb/HMDB60475"/>
                  <rdf:li rdf:resource="https://identifiers.org/inchi_key/WHUUTDBJXJRKMK-VKHMYHEASA-M"/>
                  <rdf:li rdf:resource="https://identifiers.org/kegg.compound/C00025"/>
                  <rdf:li rdf:resource="https://identifiers.org/kegg.compound/C00302"/>
                  <rdf:li rdf:resource="https://identifiers.org/kegg.drug/D00007"/>
                  <rdf:li rdf:resource="https://identifiers.org/kegg.drug/D04341"/>
                  <rdf:li rdf:resource="https://identifiers.org/metanetx.chemical/MNXM89557"/>
                  <rdf:li rdf:resource="https://identifiers.org/reactome.compound/428614"/>
                  <rdf:li rdf:resource="https://identifiers.org/reactome.compound/29404"/>
                  <rdf:li rdf:resource="https://identifiers.org/reactome.compound/113552"/>
                  <rdf:li rdf:resource="https://identifiers.org/reactome.compound/210382"/>
                  <rdf:li rdf:resource="https://identifiers.org/sabiork/73"/>
                  <rdf:li rdf:resource="https://identifiers.org/sabiork/2010"/>
                  <rdf:li rdf:resource="https://identifiers.org/seed.compound/cpd27177"/>
                  <rdf:li rdf:resource="https://identifiers.org/seed.compound/cpd00023"/>
                  <rdf:li rdf:resource="https://identifiers.org/seed.compound/cpd19002"/>
                </rdf:Bag>
              </bqbiol:is>
            </rdf:Description>
          </rdf:RDF>
        </annotation>
      </species>
      <species metaid="meta_M_gln__L_e" sboTerm="SBO:0000247" id="M_gln__L_e" name="L-Glutamine" compartment="e" hasOnlySubstanceUnits="false" boundaryCondition="false" constant="false" fbc:charge="0" fbc:chemicalFormula="C5H10N2O3">
        <annotation>
          <rdf:RDF xmlns:rdf="http://www.w3.org/1999/02/22-rdf-syntax-ns#" xmlns:dcterms="http://purl.org/dc/terms/" xmlns:vCard="http://www.w3.org/2001/vcard-rdf/3.0#" xmlns:vCard4="http://www.w3.org/2006/vcard/ns#" xmlns:bqbiol="http://biomodels.net/biology-qualifiers/" xmlns:bqmodel="http://biomodels.net/model-qualifiers/">
            <rdf:Description rdf:about="#meta_M_gln__L_e">
              <bqbiol:is>
                <rdf:Bag>
                  <rdf:li rdf:resource="https://identifiers.org/bigg.metabolite/gln__L"/>
                  <rdf:li rdf:resource="https://identifiers.org/biocyc/META:GLN"/>
                  <rdf:li rdf:resource="https://identifiers.org/chebi/CHEBI:42943"/>
                  <rdf:li rdf:resource="https://identifiers.org/chebi/CHEBI:42899"/>
                  <rdf:li rdf:resource="https://identifiers.org/chebi/CHEBI:32679"/>
                  <rdf:li rdf:resource="https://identifiers.org/chebi/CHEBI:32678"/>
                  <rdf:li rdf:resource="https://identifiers.org/chebi/CHEBI:58359"/>
                  <rdf:li rdf:resource="https://identifiers.org/chebi/CHEBI:28300"/>
                  <rdf:li rdf:resource="https://identifiers.org/chebi/CHEBI:42812"/>
                  <rdf:li rdf:resource="https://identifiers.org/chebi/CHEBI:13110"/>
                  <rdf:li rdf:resource="https://identifiers.org/chebi/CHEBI:18050"/>
                  <rdf:li rdf:resource="https://identifiers.org/chebi/CHEBI:32666"/>
                  <rdf:li rdf:resource="https://identifiers.org/chebi/CHEBI:6227"/>
                  <rdf:li rdf:resource="https://identifiers.org/chebi/CHEBI:32665"/>
                  <rdf:li rdf:resource="https://identifiers.org/chebi/CHEBI:21308"/>
                  <rdf:li rdf:resource="https://identifiers.org/chebi/CHEBI:42814"/>
                  <rdf:li rdf:resource="https://identifiers.org/chebi/CHEBI:5432"/>
                  <rdf:li rdf:resource="https://identifiers.org/chebi/CHEBI:24316"/>
                  <rdf:li rdf:resource="https://identifiers.org/hmdb/HMDB00641"/>
                  <rdf:li rdf:resource="https://identifiers.org/inchi_key/ZDXPYRJPNDTMRX-VKHMYHEASA-N"/>
                  <rdf:li rdf:resource="https://identifiers.org/kegg.compound/C00064"/>
                  <rdf:li rdf:resource="https://identifiers.org/kegg.compound/C00303"/>
                  <rdf:li rdf:resource="https://identifiers.org/kegg.drug/D00015"/>
                  <rdf:li rdf:resource="https://identifiers.org/metanetx.chemical/MNXM37"/>
                  <rdf:li rdf:resource="https://identifiers.org/reactome.compound/113522"/>
                  <rdf:li rdf:resource="https://identifiers.org/reactome.compound/212615"/>
                  <rdf:li rdf:resource="https://identifiers.org/reactome.compound/29472"/>
                  <rdf:li rdf:resource="https://identifiers.org/sabiork/2011"/>
                  <rdf:li rdf:resource="https://identifiers.org/sabiork/74"/>
                  <rdf:li rdf:resource="https://identifiers.org/seed.compound/cpd00253"/>
                  <rdf:li rdf:resource="https://identifiers.org/seed.compound/cpd00053"/>
                </rdf:Bag>
              </bqbiol:is>
            </rdf:Description>
          </rdf:RDF>
        </annotation>
      </species>
      <species metaid="meta_M_pro__L_e" sboTerm="SBO:0000247" id="M_pro__L_e" name="L-Proline" compartment="e" hasOnlySubstanceUnits="false" boundaryCondition="false" constant="false" fbc:charge="-1" fbc:chemicalFormula="C5H8NO2">
        <annotation>
          <rdf:RDF xmlns:rdf="http://www.w3.org/1999/02/22-rdf-syntax-ns#" xmlns:dcterms="http://purl.org/dc/terms/" xmlns:vCard="http://www.w3.org/2001/vcard-rdf/3.0#" xmlns:vCard4="http://www.w3.org/2006/vcard/ns#" xmlns:bqbiol="http://biomodels.net/biology-qualifiers/" xmlns:bqmodel="http://biomodels.net/model-qualifiers/">
            <rdf:Description rdf:about="#meta_M_pro__L_e">
              <bqbiol:is>
                <rdf:Bag>
                  <rdf:li rdf:resource="https://identifiers.org/bigg.metabolite/pro__L"/>
                  <rdf:li rdf:resource="https://identifiers.org/biocyc/META:PRO"/>
                  <rdf:li rdf:resource="https://identifiers.org/chebi/CHEBI:26271"/>
                  <rdf:li rdf:resource="https://identifiers.org/chebi/CHEBI:60039"/>
                  <rdf:li rdf:resource="https://identifiers.org/chebi/CHEBI:45100"/>
                  <rdf:li rdf:resource="https://identifiers.org/chebi/CHEBI:13154"/>
                  <rdf:li rdf:resource="https://identifiers.org/chebi/CHEBI:184637"/>
                  <rdf:li rdf:resource="https://identifiers.org/chebi/CHEBI:17203"/>
                  <rdf:li rdf:resource="https://identifiers.org/chebi/CHEBI:21373"/>
                  <rdf:li rdf:resource="https://identifiers.org/chebi/CHEBI:32862"/>
                  <rdf:li rdf:resource="https://identifiers.org/chebi/CHEBI:32872"/>
                  <rdf:li rdf:resource="https://identifiers.org/chebi/CHEBI:45040"/>
                  <rdf:li rdf:resource="https://identifiers.org/chebi/CHEBI:32871"/>
                  <rdf:li rdf:resource="https://identifiers.org/chebi/CHEBI:6286"/>
                  <rdf:li rdf:resource="https://identifiers.org/chebi/CHEBI:32864"/>
                  <rdf:li rdf:resource="https://identifiers.org/chebi/CHEBI:42067"/>
                  <rdf:li rdf:resource="https://identifiers.org/chebi/CHEBI:45159"/>
                  <rdf:li rdf:resource="https://identifiers.org/chebi/CHEBI:58054"/>
                  <rdf:li rdf:resource="https://identifiers.org/hmdb/HMDB00162"/>
                  <rdf:li rdf:resource="https://identifiers.org/inchi_key/ONIBWKKTOPOVIA-BYPYZUCNSA-N"/>
                  <rdf:li rdf:resource="https://identifiers.org/kegg.compound/C00148"/>
                  <rdf:li rdf:resource="https://identifiers.org/kegg.compound/C16435"/>
                  <rdf:li rdf:resource="https://identifiers.org/kegg.drug/D00035"/>
                  <rdf:li rdf:resource="https://identifiers.org/metanetx.chemical/MNXM114"/>
                  <rdf:li rdf:resource="https://identifiers.org/reactome.compound/352033"/>
                  <rdf:li rdf:resource="https://identifiers.org/reactome.compound/379717"/>
                  <rdf:li rdf:resource="https://identifiers.org/reactome.compound/113538"/>
                  <rdf:li rdf:resource="https://identifiers.org/sabiork/25536"/>
                  <rdf:li rdf:resource="https://identifiers.org/sabiork/82"/>
                  <rdf:li rdf:resource="https://identifiers.org/seed.compound/cpd00129"/>
                  <rdf:li rdf:resource="https://identifiers.org/seed.compound/cpd15140"/>
                </rdf:Bag>
              </bqbiol:is>
            </rdf:Description>
          </rdf:RDF>
        </annotation>
      </species>
      <species metaid="meta_M_acc_c" sboTerm="SBO:0000247" id="M_acc_c" name="Acceptor" compartment="c" hasOnlySubstanceUnits="false" boundaryCondition="false" constant="false" fbc:charge="0" fbc:chemicalFormula="R">
        <annotation>
          <rdf:RDF xmlns:rdf="http://www.w3.org/1999/02/22-rdf-syntax-ns#" xmlns:dcterms="http://purl.org/dc/terms/" xmlns:vCard="http://www.w3.org/2001/vcard-rdf/3.0#" xmlns:vCard4="http://www.w3.org/2006/vcard/ns#" xmlns:bqbiol="http://biomodels.net/biology-qualifiers/" xmlns:bqmodel="http://biomodels.net/model-qualifiers/">
            <rdf:Description rdf:about="#meta_M_acc_c">
              <bqbiol:is>
                <rdf:Bag>
                  <rdf:li rdf:resource="https://identifiers.org/chebi/CHEBI:15339"/>
                  <rdf:li rdf:resource="https://identifiers.org/kegg.compound/C00028"/>
                </rdf:Bag>
              </bqbiol:is>
            </rdf:Description>
          </rdf:RDF>
        </annotation>
      </species>
      <species metaid="meta_M_acc2_c" sboTerm="SBO:0000247" id="M_acc2_c" name="Acceptor 2" compartment="c" hasOnlySubstanceUnits="false" boundaryCondition="false" constant="false" fbc:charge="0" fbc:chemicalFormula="R">
        <annotation>
          <rdf:RDF xmlns:rdf="http://www.w3.org/1999/02/22-rdf-syntax-ns#" xmlns:dcterms="http://purl.org/dc/terms/" xmlns:vCard="http://www.w3.org/2001/vcard-rdf/3.0#" xmlns:vCard4="http://www.w3.org/2006/vcard/ns#" xmlns:bqbiol="http://biomodels.net/biology-qualifiers/" xmlns:bqmodel="http://biomodels.net/model-qualifiers/">
            <rdf:Description rdf:about="#meta_M_acc2_c">
              <bqbiol:is>
                <rdf:Bag>
                  <rdf:li rdf:resource="https://identifiers.org/chebi/CHEBI:15339"/>
                  <rdf:li rdf:resource="https://identifiers.org/kegg.compound/C00028"/>
                </rdf:Bag>
              </bqbiol:is>
            </rdf:Description>
          </rdf:RDF>
        </annotation>
      </species>
      <species metaid="meta_M_hacc2_c" sboTerm="SBO:0000247" id="M_hacc2_c" name="Hydrogen-Acceptor 2" compartment="c" hasOnlySubstanceUnits="false" boundaryCondition="false" constant="false" fbc:charge="-1" fbc:chemicalFormula="HR">
        <annotation>
          <rdf:RDF xmlns:rdf="http://www.w3.org/1999/02/22-rdf-syntax-ns#" xmlns:dcterms="http://purl.org/dc/terms/" xmlns:vCard="http://www.w3.org/2001/vcard-rdf/3.0#" xmlns:vCard4="http://www.w3.org/2006/vcard/ns#" xmlns:bqbiol="http://biomodels.net/biology-qualifiers/" xmlns:bqmodel="http://biomodels.net/model-qualifiers/">
            <rdf:Description rdf:about="#meta_M_hacc2_c">
              <bqbiol:is>
                <rdf:Bag>
                  <rdf:li rdf:resource="https://identifiers.org/chebi/CHEBI:17499"/>
                  <rdf:li rdf:resource="https://identifiers.org/kegg.compound/C00030"/>
                </rdf:Bag>
              </bqbiol:is>
            </rdf:Description>
          </rdf:RDF>
        </annotation>
      </species>
      <species metaid="meta_M_proNPhis_c" sboTerm="SBO:0000247" id="M_proNPhis_c" name="Protein N(pi)-phospho-L-histidine" compartment="c" hasOnlySubstanceUnits="false" boundaryCondition="false" constant="false" fbc:charge="-1" fbc:chemicalFormula="C7H8N4O5PR2">
        <notes>
          <html xmlns="http://www.w3.org/1999/xhtml">
            <p>ChEBIID: CHEBI:NaN</p>
          </html>
        </notes>
        <annotation>
          <rdf:RDF xmlns:rdf="http://www.w3.org/1999/02/22-rdf-syntax-ns#" xmlns:dcterms="http://purl.org/dc/terms/" xmlns:vCard="http://www.w3.org/2001/vcard-rdf/3.0#" xmlns:vCard4="http://www.w3.org/2006/vcard/ns#" xmlns:bqbiol="http://biomodels.net/biology-qualifiers/" xmlns:bqmodel="http://biomodels.net/model-qualifiers/">
            <rdf:Description rdf:about="#meta_M_proNPhis_c">
              <bqbiol:is>
                <rdf:Bag>
                  <rdf:li rdf:resource="https://identifiers.org/kegg.compound/C04261"/>
                  <rdf:li rdf:resource="https://identifiers.org/pubchem.compound/6926"/>
                </rdf:Bag>
              </bqbiol:is>
            </rdf:Description>
          </rdf:RDF>
        </annotation>
      </species>
      <species metaid="meta_M_prohis_c" sboTerm="SBO:0000247" id="M_prohis_c" name="prohis[c]" compartment="c" hasOnlySubstanceUnits="false" boundaryCondition="false" constant="false" fbc:charge="0" fbc:chemicalFormula="C7H8N4O2R2">
        <annotation>
          <rdf:RDF xmlns:rdf="http://www.w3.org/1999/02/22-rdf-syntax-ns#" xmlns:dcterms="http://purl.org/dc/terms/" xmlns:vCard="http://www.w3.org/2001/vcard-rdf/3.0#" xmlns:vCard4="http://www.w3.org/2006/vcard/ns#" xmlns:bqbiol="http://biomodels.net/biology-qualifiers/" xmlns:bqmodel="http://biomodels.net/model-qualifiers/">
            <rdf:Description rdf:about="#meta_M_prohis_c">
              <bqbiol:is>
                <rdf:Bag>
                  <rdf:li rdf:resource="https://identifiers.org/kegg.compound/C00615"/>
                </rdf:Bag>
              </bqbiol:is>
            </rdf:Description>
          </rdf:RDF>
        </annotation>
      </species>
      <species metaid="meta_M_dhptdp_c" sboTerm="SBO:0000247" id="M_dhptdp_c" name="(4S)-4-hydroxy-5-phosphonooxypentane-2,3-dione" compartment="c" hasOnlySubstanceUnits="false" boundaryCondition="false" constant="false" fbc:charge="-2" fbc:chemicalFormula="C5H7O7P">
        <annotation>
          <rdf:RDF xmlns:rdf="http://www.w3.org/1999/02/22-rdf-syntax-ns#" xmlns:dcterms="http://purl.org/dc/terms/" xmlns:vCard="http://www.w3.org/2001/vcard-rdf/3.0#" xmlns:vCard4="http://www.w3.org/2006/vcard/ns#" xmlns:bqbiol="http://biomodels.net/biology-qualifiers/" xmlns:bqmodel="http://biomodels.net/model-qualifiers/">
            <rdf:Description rdf:about="#meta_M_dhptdp_c">
              <bqbiol:is>
                <rdf:Bag>
                  <rdf:li rdf:resource="https://identifiers.org/bigg.metabolite/dhptdp"/>
                </rdf:Bag>
              </bqbiol:is>
            </rdf:Description>
          </rdf:RDF>
        </annotation>
      </species>
      <species metaid="meta_M_dhptdd_c" sboTerm="SBO:0000247" id="M_dhptdd_c" name="3-hydroxy-5-phosphonooxypentane-2,4-dione" compartment="c" hasOnlySubstanceUnits="false" boundaryCondition="false" constant="false" fbc:charge="-2" fbc:chemicalFormula="C5H7O7P">
        <annotation>
          <rdf:RDF xmlns:rdf="http://www.w3.org/1999/02/22-rdf-syntax-ns#" xmlns:dcterms="http://purl.org/dc/terms/" xmlns:vCard="http://www.w3.org/2001/vcard-rdf/3.0#" xmlns:vCard4="http://www.w3.org/2006/vcard/ns#" xmlns:bqbiol="http://biomodels.net/biology-qualifiers/" xmlns:bqmodel="http://biomodels.net/model-qualifiers/">
            <rdf:Description rdf:about="#meta_M_dhptdd_c">
              <bqbiol:is>
                <rdf:Bag>
                  <rdf:li rdf:resource="https://identifiers.org/bigg.metabolite/dhptdd"/>
                </rdf:Bag>
              </bqbiol:is>
            </rdf:Description>
          </rdf:RDF>
        </annotation>
      </species>
      <species metaid="meta_M_acc3_c" sboTerm="SBO:0000247" id="M_acc3_c" name="Acceptor" compartment="c" hasOnlySubstanceUnits="false" boundaryCondition="false" constant="false" fbc:charge="0" fbc:chemicalFormula="R">
        <notes>
          <html xmlns="http://www.w3.org/1999/xhtml">
            <p>NOTES: Unknown electron acceptor</p>
          </html>
        </notes>
      </species>
      <species metaid="meta_M_hacc3_c" sboTerm="SBO:0000247" id="M_hacc3_c" name="Hydrogen-Acceptor" compartment="c" hasOnlySubstanceUnits="false" boundaryCondition="false" constant="false" fbc:charge="-1" fbc:chemicalFormula="HR"/>
      <species metaid="meta_M_thex2eACP_c" sboTerm="SBO:0000247" id="M_thex2eACP_c" name="Trans-Hex-2-enoyl-[acyl-carrier protein]" compartment="c" hasOnlySubstanceUnits="false" boundaryCondition="false" constant="false" fbc:charge="-1" fbc:chemicalFormula="C17H29N2O8PRS">
        <annotation>
          <rdf:RDF xmlns:rdf="http://www.w3.org/1999/02/22-rdf-syntax-ns#" xmlns:dcterms="http://purl.org/dc/terms/" xmlns:vCard="http://www.w3.org/2001/vcard-rdf/3.0#" xmlns:vCard4="http://www.w3.org/2006/vcard/ns#" xmlns:bqbiol="http://biomodels.net/biology-qualifiers/" xmlns:bqmodel="http://biomodels.net/model-qualifiers/">
            <rdf:Description rdf:about="#meta_M_thex2eACP_c">
              <bqbiol:is>
                <rdf:Bag>
                  <rdf:li rdf:resource="https://identifiers.org/bigg.metabolite/thex2eACP"/>
                  <rdf:li rdf:resource="https://identifiers.org/biocyc/META:Hex-2-enoyl-ACPs"/>
                  <rdf:li rdf:resource="https://identifiers.org/chebi/CHEBI:10727"/>
                  <rdf:li rdf:resource="https://identifiers.org/kegg.compound/C05748"/>
                  <rdf:li rdf:resource="https://identifiers.org/lipidmaps/LMFA07060007"/>
                  <rdf:li rdf:resource="https://identifiers.org/metanetx.chemical/MNXM24502"/>
                  <rdf:li rdf:resource="https://identifiers.org/seed.compound/cpd11473"/>
                </rdf:Bag>
              </bqbiol:is>
            </rdf:Description>
          </rdf:RDF>
        </annotation>
      </species>
      <species metaid="meta_M_glcnacmal_c" sboTerm="SBO:0000247" id="M_glcnacmal_c" name="S-malyl N-acetyl-alpha-D-glucosaminide" compartment="c" hasOnlySubstanceUnits="false" boundaryCondition="false" constant="false" fbc:charge="-2" fbc:chemicalFormula="C12H17NO10">
        <annotation>
          <rdf:RDF xmlns:rdf="http://www.w3.org/1999/02/22-rdf-syntax-ns#" xmlns:dcterms="http://purl.org/dc/terms/" xmlns:vCard="http://www.w3.org/2001/vcard-rdf/3.0#" xmlns:vCard4="http://www.w3.org/2006/vcard/ns#" xmlns:bqbiol="http://biomodels.net/biology-qualifiers/" xmlns:bqmodel="http://biomodels.net/model-qualifiers/">
            <rdf:Description rdf:about="#meta_M_glcnacmal_c">
              <bqbiol:is>
                <rdf:Bag>
                  <rdf:li rdf:resource="https://identifiers.org/chebi/CHEBI:64870"/>
                  <rdf:li rdf:resource="https://identifiers.org/pubchem.compound/57339291"/>
                </rdf:Bag>
              </bqbiol:is>
            </rdf:Description>
          </rdf:RDF>
        </annotation>
      </species>
      <species metaid="meta_M_glcmal_c" sboTerm="SBO:0000247" id="M_glcmal_c" name="S-malyl alpha-D-glucosaminide" compartment="c" hasOnlySubstanceUnits="false" boundaryCondition="false" constant="false" fbc:charge="-1" fbc:chemicalFormula="C10H16NO9">
        <annotation>
          <rdf:RDF xmlns:rdf="http://www.w3.org/1999/02/22-rdf-syntax-ns#" xmlns:dcterms="http://purl.org/dc/terms/" xmlns:vCard="http://www.w3.org/2001/vcard-rdf/3.0#" xmlns:vCard4="http://www.w3.org/2006/vcard/ns#" xmlns:bqbiol="http://biomodels.net/biology-qualifiers/" xmlns:bqmodel="http://biomodels.net/model-qualifiers/">
            <rdf:Description rdf:about="#meta_M_glcmal_c">
              <bqbiol:is>
                <rdf:Bag>
                  <rdf:li rdf:resource="https://identifiers.org/chebi/CHEBI:64871"/>
                  <rdf:li rdf:resource="https://identifiers.org/pubchem.compound/573392741"/>
                </rdf:Bag>
              </bqbiol:is>
            </rdf:Description>
          </rdf:RDF>
        </annotation>
      </species>
      <species metaid="meta_M_bacthiolbsh_c" sboTerm="SBO:0000247" id="M_bacthiolbsh_c" name="Bacillithiol" compartment="c" hasOnlySubstanceUnits="false" boundaryCondition="false" constant="false" fbc:charge="0" fbc:chemicalFormula="C13H22N2O10S">
        <annotation>
          <rdf:RDF xmlns:rdf="http://www.w3.org/1999/02/22-rdf-syntax-ns#" xmlns:dcterms="http://purl.org/dc/terms/" xmlns:vCard="http://www.w3.org/2001/vcard-rdf/3.0#" xmlns:vCard4="http://www.w3.org/2006/vcard/ns#" xmlns:bqbiol="http://biomodels.net/biology-qualifiers/" xmlns:bqmodel="http://biomodels.net/model-qualifiers/">
            <rdf:Description rdf:about="#meta_M_bacthiolbsh_c">
              <bqbiol:is>
                <rdf:Bag>
                  <rdf:li rdf:resource="https://identifiers.org/chebi/CHEBI:64876"/>
                  <rdf:li rdf:resource="https://identifiers.org/pubchem.compound/42614123"/>
                </rdf:Bag>
              </bqbiol:is>
            </rdf:Description>
          </rdf:RDF>
        </annotation>
      </species>
      <species metaid="meta_M_bacthiolbssb_c" sboTerm="SBO:0000247" id="M_bacthiolbssb_c" name="Bacillithiol Disulfide" compartment="c" hasOnlySubstanceUnits="false" boundaryCondition="false" constant="false" fbc:charge="0" fbc:chemicalFormula="C26H42N4O20S2">
        <annotation>
          <rdf:RDF xmlns:rdf="http://www.w3.org/1999/02/22-rdf-syntax-ns#" xmlns:dcterms="http://purl.org/dc/terms/" xmlns:vCard="http://www.w3.org/2001/vcard-rdf/3.0#" xmlns:vCard4="http://www.w3.org/2006/vcard/ns#" xmlns:bqbiol="http://biomodels.net/biology-qualifiers/" xmlns:bqmodel="http://biomodels.net/model-qualifiers/">
            <rdf:Description rdf:about="#meta_M_bacthiolbssb_c">
              <bqbiol:is>
                <rdf:Bag>
                  <rdf:li rdf:resource="https://identifiers.org/chebi/CHEBI:12345"/>
                  <rdf:li rdf:resource="https://identifiers.org/pubchem.compound/139583567"/>
                </rdf:Bag>
              </bqbiol:is>
            </rdf:Description>
          </rdf:RDF>
        </annotation>
      </species>
      <species metaid="meta_M_b13galacbio_c" sboTerm="SBO:0000247" id="M_b13galacbio_c" name="beta-1-3-galactobiocysteine" compartment="c" hasOnlySubstanceUnits="false" boundaryCondition="false" constant="false" fbc:charge="0" fbc:chemicalFormula="C16H26N2O12S1"/>
      <species metaid="meta_M_pg_c" sboTerm="SBO:0000247" id="M_pg_c" name="Phosphatidylglycerol" compartment="c" hasOnlySubstanceUnits="false" boundaryCondition="false" constant="false" fbc:charge="0" fbc:chemicalFormula="C38.14H75.28O10P">
        <annotation>
          <rdf:RDF xmlns:rdf="http://www.w3.org/1999/02/22-rdf-syntax-ns#" xmlns:dcterms="http://purl.org/dc/terms/" xmlns:vCard="http://www.w3.org/2001/vcard-rdf/3.0#" xmlns:vCard4="http://www.w3.org/2006/vcard/ns#" xmlns:bqbiol="http://biomodels.net/biology-qualifiers/" xmlns:bqmodel="http://biomodels.net/model-qualifiers/">
            <rdf:Description rdf:about="#meta_M_pg_c">
              <bqbiol:is>
                <rdf:Bag>
                  <rdf:li rdf:resource="https://identifiers.org/chebi/CHEBI:17517"/>
                  <rdf:li rdf:resource="https://identifiers.org/kegg.compound/C00344"/>
                </rdf:Bag>
              </bqbiol:is>
            </rdf:Description>
          </rdf:RDF>
        </annotation>
      </species>
      <species metaid="meta_M_pgp_c" sboTerm="SBO:0000247" id="M_pgp_c" name="Phosphatidylglycerophosphate" compartment="c" hasOnlySubstanceUnits="false" boundaryCondition="false" constant="false" fbc:charge="0" fbc:chemicalFormula="C38.14H76.28O13P2">
        <annotation>
          <rdf:RDF xmlns:rdf="http://www.w3.org/1999/02/22-rdf-syntax-ns#" xmlns:dcterms="http://purl.org/dc/terms/" xmlns:vCard="http://www.w3.org/2001/vcard-rdf/3.0#" xmlns:vCard4="http://www.w3.org/2006/vcard/ns#" xmlns:bqbiol="http://biomodels.net/biology-qualifiers/" xmlns:bqmodel="http://biomodels.net/model-qualifiers/">
            <rdf:Description rdf:about="#meta_M_pgp_c">
              <bqbiol:is>
                <rdf:Bag>
                  <rdf:li rdf:resource="https://identifiers.org/chebi/CHEBI:37393"/>
                  <rdf:li rdf:resource="https://identifiers.org/kegg.compound/C03892"/>
                </rdf:Bag>
              </bqbiol:is>
            </rdf:Description>
          </rdf:RDF>
        </annotation>
      </species>
      <species metaid="meta_M_pe_c" sboTerm="SBO:0000247" id="M_pe_c" name="Phosphatidylethanolamine" compartment="c" hasOnlySubstanceUnits="false" boundaryCondition="false" constant="false" fbc:charge="0" fbc:chemicalFormula="C37.14H74.28NO8P">
        <annotation>
          <rdf:RDF xmlns:rdf="http://www.w3.org/1999/02/22-rdf-syntax-ns#" xmlns:dcterms="http://purl.org/dc/terms/" xmlns:vCard="http://www.w3.org/2001/vcard-rdf/3.0#" xmlns:vCard4="http://www.w3.org/2006/vcard/ns#" xmlns:bqbiol="http://biomodels.net/biology-qualifiers/" xmlns:bqmodel="http://biomodels.net/model-qualifiers/">
            <rdf:Description rdf:about="#meta_M_pe_c">
              <bqbiol:is>
                <rdf:Bag>
                  <rdf:li rdf:resource="https://identifiers.org/chebi/CHEBI:16038"/>
                  <rdf:li rdf:resource="https://identifiers.org/kegg.compound/C00350"/>
                </rdf:Bag>
              </bqbiol:is>
            </rdf:Description>
          </rdf:RDF>
        </annotation>
      </species>
      <species metaid="meta_M_clpn_c" sboTerm="SBO:0000247" id="M_clpn_c" name="Cardiolipin" compartment="c" hasOnlySubstanceUnits="false" boundaryCondition="false" constant="false" fbc:charge="0" fbc:chemicalFormula="C73.28H142.56O17P2">
        <notes>
          <html xmlns="http://www.w3.org/1999/xhtml">
            <p>NOTES: Cardiolipin; Diphosphatidylglycerol; 1,3-Bis(1,2-diacyl-sn-glycero-3-phospho)-sn-glycerol</p>
          </html>
        </notes>
        <annotation>
          <rdf:RDF xmlns:rdf="http://www.w3.org/1999/02/22-rdf-syntax-ns#" xmlns:dcterms="http://purl.org/dc/terms/" xmlns:vCard="http://www.w3.org/2001/vcard-rdf/3.0#" xmlns:vCard4="http://www.w3.org/2006/vcard/ns#" xmlns:bqbiol="http://biomodels.net/biology-qualifiers/" xmlns:bqmodel="http://biomodels.net/model-qualifiers/">
            <rdf:Description rdf:about="#meta_M_clpn_c">
              <bqbiol:is>
                <rdf:Bag>
                  <rdf:li rdf:resource="https://identifiers.org/chebi/CHEBI:28494"/>
                  <rdf:li rdf:resource="https://identifiers.org/kegg.compound/C05980"/>
                </rdf:Bag>
              </bqbiol:is>
            </rdf:Description>
          </rdf:RDF>
        </annotation>
      </species>
      <species metaid="meta_M_propACP_c" sboTerm="SBO:0000247" id="M_propACP_c" name="Propionyl-ACP" compartment="c" hasOnlySubstanceUnits="false" boundaryCondition="false" constant="false" fbc:charge="-1" fbc:chemicalFormula="C14H25N2O8PRS"/>
      <species metaid="meta_M_3opentACP_c" sboTerm="SBO:0000176" id="M_3opentACP_c" name="3-oxopentanoyl-ACP" compartment="c" hasOnlySubstanceUnits="false" boundaryCondition="false" constant="false" fbc:charge="-1" fbc:chemicalFormula="C16H27O9N2PRS"/>
      <species metaid="meta_M_3hpentACP_c" sboTerm="SBO:0000247" id="M_3hpentACP_c" name="3-Hydroxypentanoyl-[acp]" compartment="c" hasOnlySubstanceUnits="false" boundaryCondition="false" constant="false" fbc:charge="-1" fbc:chemicalFormula="C16H29O9N2PRS"/>
      <species metaid="meta_M_tpent2eACP_c" sboTerm="SBO:0000247" id="M_tpent2eACP_c" name="Trans-Pent-2-enoyl-[acyl-carrier protein]" compartment="c" hasOnlySubstanceUnits="false" boundaryCondition="false" constant="false" fbc:charge="-1" fbc:chemicalFormula="C16H27O8N2PRS"/>
      <species metaid="meta_M_pentACP_c" sboTerm="SBO:0000247" id="M_pentACP_c" name="pentanoyl-ACP(n-C5:0ACP)" compartment="c" hasOnlySubstanceUnits="false" boundaryCondition="false" constant="false" fbc:charge="-1" fbc:chemicalFormula="C16H29O8N2PRS"/>
      <species metaid="meta_M_3oheptACP_c" sboTerm="SBO:0000176" id="M_3oheptACP_c" name="3-oxoheptanoyl-ACP" compartment="c" hasOnlySubstanceUnits="false" boundaryCondition="false" constant="false" fbc:charge="-1" fbc:chemicalFormula="C18H31O9N2PRS"/>
      <species metaid="meta_M_3hheptACP_c" sboTerm="SBO:0000247" id="M_3hheptACP_c" name="3-Hydroxyheptanoyl-[acp]" compartment="c" hasOnlySubstanceUnits="false" boundaryCondition="false" constant="false" fbc:charge="-1" fbc:chemicalFormula="C18H33O9N2PRS"/>
      <species metaid="meta_M_thept2eACP_c" sboTerm="SBO:0000247" id="M_thept2eACP_c" name="Trans-Hept-2-enoyl-[acyl-carrier protein]" compartment="c" hasOnlySubstanceUnits="false" boundaryCondition="false" constant="false" fbc:charge="-1" fbc:chemicalFormula="C18H31O8N2PRS"/>
      <species metaid="meta_M_heptACP_c" sboTerm="SBO:0000247" id="M_heptACP_c" name="heptanoyl-ACP(n-C7:0ACP)" compartment="c" hasOnlySubstanceUnits="false" boundaryCondition="false" constant="false" fbc:charge="-1" fbc:chemicalFormula="C18H33O8N2PRS"/>
      <species metaid="meta_M_3ononACP_c" sboTerm="SBO:0000176" id="M_3ononACP_c" name="3-oxononanoyl-ACP" compartment="c" hasOnlySubstanceUnits="false" boundaryCondition="false" constant="false" fbc:charge="-1" fbc:chemicalFormula="C20H35O9N2PRS"/>
      <species metaid="meta_M_3hnonACP_c" sboTerm="SBO:0000247" id="M_3hnonACP_c" name="3-Hydroxynonanoyl-[acp]" compartment="c" hasOnlySubstanceUnits="false" boundaryCondition="false" constant="false" fbc:charge="-1" fbc:chemicalFormula="C20H37O9N2PRS"/>
      <species metaid="meta_M_tnon2eACP_c" sboTerm="SBO:0000247" id="M_tnon2eACP_c" name="Trans-Non-2-enoyl-[acyl-carrier protein]" compartment="c" hasOnlySubstanceUnits="false" boundaryCondition="false" constant="false" fbc:charge="-1" fbc:chemicalFormula="C20H35O8N2PRS"/>
      <species metaid="meta_M_nonACP_c" sboTerm="SBO:0000247" id="M_nonACP_c" name="nonanoyl-ACP(n-C9:0ACP)" compartment="c" hasOnlySubstanceUnits="false" boundaryCondition="false" constant="false" fbc:charge="-1" fbc:chemicalFormula="C20H37O8N2PRS"/>
      <species metaid="meta_M_3oudecACP_c" sboTerm="SBO:0000176" id="M_3oudecACP_c" name="3-oxoundecanoyl-ACP" compartment="c" hasOnlySubstanceUnits="false" boundaryCondition="false" constant="false" fbc:charge="-1" fbc:chemicalFormula="C22H39O9N2PRS"/>
      <species metaid="meta_M_3hudecACP_c" sboTerm="SBO:0000247" id="M_3hudecACP_c" name="3-Hydroxyundecanoyl-[acp]" compartment="c" hasOnlySubstanceUnits="false" boundaryCondition="false" constant="false" fbc:charge="-1" fbc:chemicalFormula="C22H41O9N2PRS"/>
      <species metaid="meta_M_tudec2eACP_c" sboTerm="SBO:0000247" id="M_tudec2eACP_c" name="Trans-Undec-2-enoyl-[acyl-carrier protein]" compartment="c" hasOnlySubstanceUnits="false" boundaryCondition="false" constant="false" fbc:charge="-1" fbc:chemicalFormula="C22H39O8N2PRS"/>
      <species metaid="meta_M_udecACP_c" sboTerm="SBO:0000247" id="M_udecACP_c" name="Undecanoyl-ACP(n-C11:0ACP)" compartment="c" hasOnlySubstanceUnits="false" boundaryCondition="false" constant="false" fbc:charge="-1" fbc:chemicalFormula="C22H41O8N2PRS"/>
      <species metaid="meta_M_3otdecACP_c" sboTerm="SBO:0000176" id="M_3otdecACP_c" name="3-oxotridecanoyl-ACP" compartment="c" hasOnlySubstanceUnits="false" boundaryCondition="false" constant="false" fbc:charge="-1" fbc:chemicalFormula="C24H43O9N2PRS"/>
      <species metaid="meta_M_3htdecACP_c" sboTerm="SBO:0000247" id="M_3htdecACP_c" name="3-Hydroxytridecanoyl-[acp]" compartment="c" hasOnlySubstanceUnits="false" boundaryCondition="false" constant="false" fbc:charge="-1" fbc:chemicalFormula="C24H45O9N2PRS"/>
      <species metaid="meta_M_ttdec2eACP_c" sboTerm="SBO:0000247" id="M_ttdec2eACP_c" name="Trans-Tridec-2-enoyl-[acyl-carrier protein]" compartment="c" hasOnlySubstanceUnits="false" boundaryCondition="false" constant="false" fbc:charge="-1" fbc:chemicalFormula="C24H43O8N2PRS"/>
      <species metaid="meta_M_tdecACP_c" sboTerm="SBO:0000247" id="M_tdecACP_c" name="Tridecanoyl-ACP(n-C13:0ACP)" compartment="c" hasOnlySubstanceUnits="false" boundaryCondition="false" constant="false" fbc:charge="-1" fbc:chemicalFormula="C24H45O8N2PRS"/>
      <species metaid="meta_M_3opdecACP_c" sboTerm="SBO:0000176" id="M_3opdecACP_c" name="3-oxopentadecanoyl-ACP" compartment="c" hasOnlySubstanceUnits="false" boundaryCondition="false" constant="false" fbc:charge="-1" fbc:chemicalFormula="C26H47O9N2PRS"/>
      <species metaid="meta_M_3hpdecACP_c" sboTerm="SBO:0000247" id="M_3hpdecACP_c" name="3-Hydroxypentadecanoyl-[acp]" compartment="c" hasOnlySubstanceUnits="false" boundaryCondition="false" constant="false" fbc:charge="-1" fbc:chemicalFormula="C26H49O9N2PRS"/>
      <species metaid="meta_M_tpdec2eACP_c" sboTerm="SBO:0000247" id="M_tpdec2eACP_c" name="Trans-Pentadec-2-enoyl-[acyl-carrier protein]" compartment="c" hasOnlySubstanceUnits="false" boundaryCondition="false" constant="false" fbc:charge="-1" fbc:chemicalFormula="C26H47O8N2PRS"/>
      <species metaid="meta_M_pdecACP_c" sboTerm="SBO:0000247" id="M_pdecACP_c" name="Pentadecanoyl-ACP(n-C15:0ACP)" compartment="c" hasOnlySubstanceUnits="false" boundaryCondition="false" constant="false" fbc:charge="-1" fbc:chemicalFormula="C26H49O8N2PRS"/>
      <species metaid="meta_M_3ohdecACP_c" sboTerm="SBO:0000176" id="M_3ohdecACP_c" name="3-oxoheptadecnoyl-ACP" compartment="c" hasOnlySubstanceUnits="false" boundaryCondition="false" constant="false" fbc:charge="-1" fbc:chemicalFormula="C28H51O9N2PRS"/>
      <species metaid="meta_M_3hhdecACP_c" sboTerm="SBO:0000247" id="M_3hhdecACP_c" name="3-Hydroxyheptadecanoyl-[acp]" compartment="c" hasOnlySubstanceUnits="false" boundaryCondition="false" constant="false" fbc:charge="-1" fbc:chemicalFormula="C28H53O9N2PRS"/>
      <species metaid="meta_M_thdec2eACP_c" sboTerm="SBO:0000247" id="M_thdec2eACP_c" name="Trans-Heptadec-2-enoyl-[acyl-carrier protein]" compartment="c" hasOnlySubstanceUnits="false" boundaryCondition="false" constant="false" fbc:charge="-1" fbc:chemicalFormula="C28H51O8N2PRS"/>
      <species metaid="meta_M_hdecACP_c" sboTerm="SBO:0000247" id="M_hdecACP_c" name="Heptadecanoyl-ACP(n-C17:0ACP)" compartment="c" hasOnlySubstanceUnits="false" boundaryCondition="false" constant="false" fbc:charge="-1" fbc:chemicalFormula="C28H53O8N2PRS"/>
      <species metaid="meta_M_s2mbACP_c" sboTerm="SBO:0000176" id="M_s2mbACP_c" name="2-methylbutanoyl-ACP" compartment="c" hasOnlySubstanceUnits="false" boundaryCondition="false" constant="false" fbc:charge="-1" fbc:chemicalFormula="C16H29N2O8PRS">
        <annotation>
          <rdf:RDF xmlns:rdf="http://www.w3.org/1999/02/22-rdf-syntax-ns#" xmlns:dcterms="http://purl.org/dc/terms/" xmlns:vCard="http://www.w3.org/2001/vcard-rdf/3.0#" xmlns:vCard4="http://www.w3.org/2006/vcard/ns#" xmlns:bqbiol="http://biomodels.net/biology-qualifiers/" xmlns:bqmodel="http://biomodels.net/model-qualifiers/">
            <rdf:Description rdf:about="#meta_M_s2mbACP_c">
              <bqbiol:is>
                <rdf:Bag>
                  <rdf:li rdf:resource="https://identifiers.org/kegg.compound/C21129"/>
                </rdf:Bag>
              </bqbiol:is>
            </rdf:Description>
          </rdf:RDF>
        </annotation>
      </species>
      <species metaid="meta_M_3o2mhACP_c" sboTerm="SBO:0000176" id="M_3o2mhACP_c" name="3-oxo2methylhexanoyl-ACP" compartment="c" hasOnlySubstanceUnits="false" boundaryCondition="false" constant="false" fbc:charge="-1" fbc:chemicalFormula="C18H31N2O9PRS"/>
      <species metaid="meta_M_3h2mhACP_c" sboTerm="SBO:0000247" id="M_3h2mhACP_c" name="3-Hydroxy-2-methylhexanoyl-[acp]" compartment="c" hasOnlySubstanceUnits="false" boundaryCondition="false" constant="false" fbc:charge="-1" fbc:chemicalFormula="C18H33N2O9PRS"/>
      <species metaid="meta_M_t2mh2eACP_c" sboTerm="SBO:0000247" id="M_t2mh2eACP_c" name="Trans-2-methylhex-2-enoyl-[acyl-carrier protein]" compartment="c" hasOnlySubstanceUnits="false" boundaryCondition="false" constant="false" fbc:charge="-1" fbc:chemicalFormula="C18H31N2O8PRS"/>
      <species metaid="meta_M_2mhexACP_c" sboTerm="SBO:0000247" id="M_2mhexACP_c" name="2methyl-hexanoyl-ACP(anteiso-C7:0ACP)" compartment="c" hasOnlySubstanceUnits="false" boundaryCondition="false" constant="false" fbc:charge="-1" fbc:chemicalFormula="C18H33N2O8PRS"/>
      <species metaid="meta_M_3o2moACP_c" sboTerm="SBO:0000176" id="M_3o2moACP_c" name="3-oxo2methyloctanoyl-ACP" compartment="c" hasOnlySubstanceUnits="false" boundaryCondition="false" constant="false" fbc:charge="-1" fbc:chemicalFormula="C20H35N2O9PRS"/>
      <species metaid="meta_M_3h2moACP_c" sboTerm="SBO:0000247" id="M_3h2moACP_c" name="3-Hydroxy-2-methyloctanoyl-[acp]" compartment="c" hasOnlySubstanceUnits="false" boundaryCondition="false" constant="false" fbc:charge="-1" fbc:chemicalFormula="C20H37N2O9PRS"/>
      <species metaid="meta_M_t2mo2eACP_c" sboTerm="SBO:0000247" id="M_t2mo2eACP_c" name="Trans-2-methyloct-2-enoyl-[acyl-carrier protein]" compartment="c" hasOnlySubstanceUnits="false" boundaryCondition="false" constant="false" fbc:charge="-1" fbc:chemicalFormula="C20H35N2O8PRS"/>
      <species metaid="meta_M_2moctACP_c" sboTerm="SBO:0000247" id="M_2moctACP_c" name="2methyl-octanoyl-ACP(anteiso-C9:0ACP)" compartment="c" hasOnlySubstanceUnits="false" boundaryCondition="false" constant="false" fbc:charge="-1" fbc:chemicalFormula="C20H37N2O8PRS"/>
      <species metaid="meta_M_3o2mdACP_c" sboTerm="SBO:0000176" id="M_3o2mdACP_c" name="3-oxo2methyldecanoyl-ACP" compartment="c" hasOnlySubstanceUnits="false" boundaryCondition="false" constant="false" fbc:charge="-1" fbc:chemicalFormula="C22H39N2O9PRS"/>
      <species metaid="meta_M_3h2mdACP_c" sboTerm="SBO:0000247" id="M_3h2mdACP_c" name="3-Hydroxy-2-methyldecanoyl-[acp]" compartment="c" hasOnlySubstanceUnits="false" boundaryCondition="false" constant="false" fbc:charge="-1" fbc:chemicalFormula="C22H41N2O9PRS"/>
      <species metaid="meta_M_t2md2eACP_c" sboTerm="SBO:0000247" id="M_t2md2eACP_c" name="Trans-2-methyldec-2-enoyl-[acyl-carrier protein]" compartment="c" hasOnlySubstanceUnits="false" boundaryCondition="false" constant="false" fbc:charge="-1" fbc:chemicalFormula="C22H39N2O8PRS"/>
      <species metaid="meta_M_2mdecACP_c" sboTerm="SBO:0000247" id="M_2mdecACP_c" name="2methyl-decanoyl-ACP(anteiso-C11:0ACP)" compartment="c" hasOnlySubstanceUnits="false" boundaryCondition="false" constant="false" fbc:charge="-1" fbc:chemicalFormula="C22H41N2O8PRS"/>
      <species metaid="meta_M_3o2mddACP_c" sboTerm="SBO:0000176" id="M_3o2mddACP_c" name="3-oxo2methyldodecanoyl-ACP" compartment="c" hasOnlySubstanceUnits="false" boundaryCondition="false" constant="false" fbc:charge="-1" fbc:chemicalFormula="C24H43N2O9PRS"/>
      <species metaid="meta_M_3h2mddACP_c" sboTerm="SBO:0000247" id="M_3h2mddACP_c" name="3-Hydroxy-2-methyldodecanoyl-[acp]" compartment="c" hasOnlySubstanceUnits="false" boundaryCondition="false" constant="false" fbc:charge="-1" fbc:chemicalFormula="C24H45N2O9PRS"/>
      <species metaid="meta_M_t2mdd2eACP_c" sboTerm="SBO:0000247" id="M_t2mdd2eACP_c" name="Trans-2-methyldodec-2-enoyl-[acyl-carrier protein]" compartment="c" hasOnlySubstanceUnits="false" boundaryCondition="false" constant="false" fbc:charge="-1" fbc:chemicalFormula="C24H43N2O8PRS"/>
      <species metaid="meta_M_2mddecACP_c" sboTerm="SBO:0000247" id="M_2mddecACP_c" name="2methyl-dodecanoyl-ACP(anteiso-C13:0ACP)" compartment="c" hasOnlySubstanceUnits="false" boundaryCondition="false" constant="false" fbc:charge="-1" fbc:chemicalFormula="C24H45N2O8PRS"/>
      <species metaid="meta_M_3o2mtdACP_c" sboTerm="SBO:0000176" id="M_3o2mtdACP_c" name="3-oxo2methyltetradecanoyl-ACP" compartment="c" hasOnlySubstanceUnits="false" boundaryCondition="false" constant="false" fbc:charge="-1" fbc:chemicalFormula="C26H47N2O9PRS"/>
      <species metaid="meta_M_3h2mtdACP_c" sboTerm="SBO:0000247" id="M_3h2mtdACP_c" name="3-Hydroxy-2-methyltetradecanoyl-[acp]" compartment="c" hasOnlySubstanceUnits="false" boundaryCondition="false" constant="false" fbc:charge="-1" fbc:chemicalFormula="C26H49N2O9PRS"/>
      <species metaid="meta_M_t2mtd2eACP_c" sboTerm="SBO:0000247" id="M_t2mtd2eACP_c" name="Trans-2-methyltetradec-2-enoyl-[acyl-carrier protein]" compartment="c" hasOnlySubstanceUnits="false" boundaryCondition="false" constant="false" fbc:charge="-1" fbc:chemicalFormula="C26H47N2O8PRS"/>
      <species metaid="meta_M_2mtdecACP_c" sboTerm="SBO:0000247" id="M_2mtdecACP_c" name="2methyl-tetradecanoyl-ACP(anteiso-C15:0ACP)" compartment="c" hasOnlySubstanceUnits="false" boundaryCondition="false" constant="false" fbc:charge="-1" fbc:chemicalFormula="C26H49N2O8PRS">
        <annotation>
          <rdf:RDF xmlns:rdf="http://www.w3.org/1999/02/22-rdf-syntax-ns#" xmlns:dcterms="http://purl.org/dc/terms/" xmlns:vCard="http://www.w3.org/2001/vcard-rdf/3.0#" xmlns:vCard4="http://www.w3.org/2006/vcard/ns#" xmlns:bqbiol="http://biomodels.net/biology-qualifiers/" xmlns:bqmodel="http://biomodels.net/model-qualifiers/">
            <rdf:Description rdf:about="#meta_M_2mtdecACP_c">
              <bqbiol:is>
                <rdf:Bag>
                  <rdf:li rdf:resource="https://identifiers.org/chebi/CHEBI:39251"/>
                </rdf:Bag>
              </bqbiol:is>
            </rdf:Description>
          </rdf:RDF>
        </annotation>
      </species>
      <species metaid="meta_M_3o2mhdACP_c" sboTerm="SBO:0000176" id="M_3o2mhdACP_c" name="3-oxo2methylhexadecanoyl-ACP" compartment="c" hasOnlySubstanceUnits="false" boundaryCondition="false" constant="false" fbc:charge="-1" fbc:chemicalFormula="C28H51N2O9PRS"/>
      <species metaid="meta_M_3h2mhdACP_c" sboTerm="SBO:0000247" id="M_3h2mhdACP_c" name="3-Hydroxy-2-methylhexadecanoyl-[acp]" compartment="c" hasOnlySubstanceUnits="false" boundaryCondition="false" constant="false" fbc:charge="-1" fbc:chemicalFormula="C28H53N2O9PRS"/>
      <species metaid="meta_M_t2mhd2eACP_c" sboTerm="SBO:0000247" id="M_t2mhd2eACP_c" name="Trans-2-methylhexadec-2-enoyl-[acyl-carrier protein]" compartment="c" hasOnlySubstanceUnits="false" boundaryCondition="false" constant="false" fbc:charge="-1" fbc:chemicalFormula="C28H51N2O8PRS"/>
      <species metaid="meta_M_2mhdecACP_c" sboTerm="SBO:0000247" id="M_2mhdecACP_c" name="2methyl-hexadecanoyl-ACP(anteiso-C17:0ACP)" compartment="c" hasOnlySubstanceUnits="false" boundaryCondition="false" constant="false" fbc:charge="-1" fbc:chemicalFormula="C28H53N2O8PRS"/>
      <species metaid="meta_M_ivACP_c" sboTerm="SBO:0000176" id="M_ivACP_c" name="3-Methylbutanoyl-ACP" compartment="c" hasOnlySubstanceUnits="false" boundaryCondition="false" constant="false" fbc:charge="-1" fbc:chemicalFormula="C16H29N2O8PRS"/>
      <species metaid="meta_M_3o3mhACP_c" sboTerm="SBO:0000176" id="M_3o3mhACP_c" name="3-oxo3methylhexanoyl-ACP" compartment="c" hasOnlySubstanceUnits="false" boundaryCondition="false" constant="false" fbc:charge="-1" fbc:chemicalFormula="C18H31N2O9PRS"/>
      <species metaid="meta_M_3h3mhACP_c" sboTerm="SBO:0000247" id="M_3h3mhACP_c" name="3-Hydroxy-3-methylhexanoyl-[acp]" compartment="c" hasOnlySubstanceUnits="false" boundaryCondition="false" constant="false" fbc:charge="-1" fbc:chemicalFormula="C18H33N2O9PRS"/>
      <species metaid="meta_M_t3mh2eACP_c" sboTerm="SBO:0000247" id="M_t3mh2eACP_c" name="Trans-3-methylhex-2-enoyl-[acyl-carrier protein]" compartment="c" hasOnlySubstanceUnits="false" boundaryCondition="false" constant="false" fbc:charge="-1" fbc:chemicalFormula="C18H31N2O8PRS"/>
      <species metaid="meta_M_3mhexACP_c" sboTerm="SBO:0000247" id="M_3mhexACP_c" name="3-methyl-hexanoyl-ACP(iso-C7:0ACP)" compartment="c" hasOnlySubstanceUnits="false" boundaryCondition="false" constant="false" fbc:charge="-1" fbc:chemicalFormula="C18H33N2O8PRS"/>
      <species metaid="meta_M_3o3moACP_c" sboTerm="SBO:0000176" id="M_3o3moACP_c" name="3-oxo3methyloctanoyl-ACP" compartment="c" hasOnlySubstanceUnits="false" boundaryCondition="false" constant="false" fbc:charge="-1" fbc:chemicalFormula="C20H35N2O9PRS"/>
      <species metaid="meta_M_3h3moACP_c" sboTerm="SBO:0000247" id="M_3h3moACP_c" name="3-Hydroxy-3-methyloctanoyl-[acp]" compartment="c" hasOnlySubstanceUnits="false" boundaryCondition="false" constant="false" fbc:charge="-1" fbc:chemicalFormula="C20H37N2O9PRS"/>
      <species metaid="meta_M_t3mo2eACP_c" sboTerm="SBO:0000247" id="M_t3mo2eACP_c" name="Trans-3-methyloct-2-enoyl-[acyl-carrier protein]" compartment="c" hasOnlySubstanceUnits="false" boundaryCondition="false" constant="false" fbc:charge="-1" fbc:chemicalFormula="C20H35N2O8PRS"/>
      <species metaid="meta_M_3moctACP_c" sboTerm="SBO:0000247" id="M_3moctACP_c" name="3-methyl-octanoyl-ACP(iso-C9:0ACP)" compartment="c" hasOnlySubstanceUnits="false" boundaryCondition="false" constant="false" fbc:charge="-1" fbc:chemicalFormula="C20H37N2O8PRS"/>
      <species metaid="meta_M_3o3mdACP_c" sboTerm="SBO:0000176" id="M_3o3mdACP_c" name="3-oxo3methyldecanoyl-ACP" compartment="c" hasOnlySubstanceUnits="false" boundaryCondition="false" constant="false" fbc:charge="-1" fbc:chemicalFormula="C22H39N2O9PRS"/>
      <species metaid="meta_M_3h3mdACP_c" sboTerm="SBO:0000247" id="M_3h3mdACP_c" name="3-Hydroxy-3-methyldecanoyl-[acp]" compartment="c" hasOnlySubstanceUnits="false" boundaryCondition="false" constant="false" fbc:charge="-1" fbc:chemicalFormula="C22H41N2O9PRS"/>
      <species metaid="meta_M_t3md2eACP_c" sboTerm="SBO:0000247" id="M_t3md2eACP_c" name="Trans-3-methyldec-2-enoyl-[acyl-carrier protein]" compartment="c" hasOnlySubstanceUnits="false" boundaryCondition="false" constant="false" fbc:charge="-1" fbc:chemicalFormula="C22H39N2O8PRS"/>
      <species metaid="meta_M_3mdecACP_c" sboTerm="SBO:0000247" id="M_3mdecACP_c" name="3-methyl-decanoyl-ACP(iso-C11:0ACP)" compartment="c" hasOnlySubstanceUnits="false" boundaryCondition="false" constant="false" fbc:charge="-1" fbc:chemicalFormula="C22H41N2O8PRS"/>
      <species metaid="meta_M_3o3mddACP_c" sboTerm="SBO:0000176" id="M_3o3mddACP_c" name="3-oxo3methyldodecanoyl-ACP" compartment="c" hasOnlySubstanceUnits="false" boundaryCondition="false" constant="false" fbc:charge="-1" fbc:chemicalFormula="C24H43N2O9PRS"/>
      <species metaid="meta_M_3h3mddACP_c" sboTerm="SBO:0000247" id="M_3h3mddACP_c" name="3-Hydroxy-3-methyldodecanoyl-[acp]" compartment="c" hasOnlySubstanceUnits="false" boundaryCondition="false" constant="false" fbc:charge="-1" fbc:chemicalFormula="C24H45N2O9PRS"/>
      <species metaid="meta_M_t3mdd2eACP_c" sboTerm="SBO:0000247" id="M_t3mdd2eACP_c" name="Trans-3-methyldodec-2-enoyl-[acyl-carrier protein]" compartment="c" hasOnlySubstanceUnits="false" boundaryCondition="false" constant="false" fbc:charge="-1" fbc:chemicalFormula="C24H43N2O8PRS"/>
      <species metaid="meta_M_3mddecACP_c" sboTerm="SBO:0000247" id="M_3mddecACP_c" name="3-methyl-dodecanoyl-ACP(iso-C13:0ACP)" compartment="c" hasOnlySubstanceUnits="false" boundaryCondition="false" constant="false" fbc:charge="-1" fbc:chemicalFormula="C24H45N2O8PRS"/>
      <species metaid="meta_M_3o3mtdACP_c" sboTerm="SBO:0000176" id="M_3o3mtdACP_c" name="3-oxo3methyltetradecanoyl-ACP" compartment="c" hasOnlySubstanceUnits="false" boundaryCondition="false" constant="false" fbc:charge="-1" fbc:chemicalFormula="C26H47N2O9PRS"/>
      <species metaid="meta_M_3h3mtdACP_c" sboTerm="SBO:0000247" id="M_3h3mtdACP_c" name="3-Hydroxy-3-methyltetradecanoyl-[acp]" compartment="c" hasOnlySubstanceUnits="false" boundaryCondition="false" constant="false" fbc:charge="-1" fbc:chemicalFormula="C26H49N2O9PRS"/>
      <species metaid="meta_M_t3mtd2eACP_c" sboTerm="SBO:0000247" id="M_t3mtd2eACP_c" name="Trans-3-methyltetradec-2-enoyl-[acyl-carrier protein]" compartment="c" hasOnlySubstanceUnits="false" boundaryCondition="false" constant="false" fbc:charge="-1" fbc:chemicalFormula="C26H47N2O8PRS"/>
      <species metaid="meta_M_3mtdecACP_c" sboTerm="SBO:0000247" id="M_3mtdecACP_c" name="3-methyl-tetradecanoyl-ACP(iso-C15:0ACP)" compartment="c" hasOnlySubstanceUnits="false" boundaryCondition="false" constant="false" fbc:charge="-1" fbc:chemicalFormula="C26H49N2O8PRS"/>
      <species metaid="meta_M_3o3mhdACP_c" sboTerm="SBO:0000176" id="M_3o3mhdACP_c" name="3-oxo3methylhexadecanoyl-ACP" compartment="c" hasOnlySubstanceUnits="false" boundaryCondition="false" constant="false" fbc:charge="-1" fbc:chemicalFormula="C28H51N2O9PRS"/>
      <species metaid="meta_M_3h3mhdACP_c" sboTerm="SBO:0000247" id="M_3h3mhdACP_c" name="3-Hydroxy-3-methylhexadecanoyl-[acp]" compartment="c" hasOnlySubstanceUnits="false" boundaryCondition="false" constant="false" fbc:charge="-1" fbc:chemicalFormula="C28H53N2O9PRS"/>
      <species metaid="meta_M_t3mhd2eACP_c" sboTerm="SBO:0000247" id="M_t3mhd2eACP_c" name="Trans-3-methylhexadec-2-enoyl-[acyl-carrier protein]" compartment="c" hasOnlySubstanceUnits="false" boundaryCondition="false" constant="false" fbc:charge="-1" fbc:chemicalFormula="C28H51N2O8PRS"/>
      <species metaid="meta_M_3mhdecACP_c" sboTerm="SBO:0000247" id="M_3mhdecACP_c" name="3-methyl-hexadecanoyl-ACP(iso-C17:0ACP)" compartment="c" hasOnlySubstanceUnits="false" boundaryCondition="false" constant="false" fbc:charge="-1" fbc:chemicalFormula="C28H53N2O8PRS"/>
      <species metaid="meta_M_ibACP_c" sboTerm="SBO:0000176" id="M_ibACP_c" name="2-Methylpropanoyl-ACP" compartment="c" hasOnlySubstanceUnits="false" boundaryCondition="false" constant="false" fbc:charge="-1" fbc:chemicalFormula="C15H27N2O8PRS"/>
      <species metaid="meta_M_3o2mpentACP_c" sboTerm="SBO:0000176" id="M_3o2mpentACP_c" name="3-oxo-2-methylpentanoyl-ACP" compartment="c" hasOnlySubstanceUnits="false" boundaryCondition="false" constant="false" fbc:charge="-1" fbc:chemicalFormula="C17H29O9N2PRS"/>
      <species metaid="meta_M_3h2mpentACP_c" sboTerm="SBO:0000247" id="M_3h2mpentACP_c" name="3-Hydroxy-2-methylpentanoyl-[acp]" compartment="c" hasOnlySubstanceUnits="false" boundaryCondition="false" constant="false" fbc:charge="-1" fbc:chemicalFormula="C17H31O9N2PRS"/>
      <species metaid="meta_M_t2mpent2eACP_c" sboTerm="SBO:0000247" id="M_t2mpent2eACP_c" name="Trans-2-methyl-Pent-2-enoyl-[acyl-carrier protein]" compartment="c" hasOnlySubstanceUnits="false" boundaryCondition="false" constant="false" fbc:charge="-1" fbc:chemicalFormula="C17H29O8N2PRS"/>
      <species metaid="meta_M_2mpentACP_c" sboTerm="SBO:0000247" id="M_2mpentACP_c" name="2-methyl-pentanoyl-ACP(iso-C65:0ACP)" compartment="c" hasOnlySubstanceUnits="false" boundaryCondition="false" constant="false" fbc:charge="-1" fbc:chemicalFormula="C17H31O8N2PRS"/>
      <species metaid="meta_M_3o2mheptACP_c" sboTerm="SBO:0000176" id="M_3o2mheptACP_c" name="3-oxo-2-methylheptanoyl-ACP" compartment="c" hasOnlySubstanceUnits="false" boundaryCondition="false" constant="false" fbc:charge="-1" fbc:chemicalFormula="C19H33O9N2PRS"/>
      <species metaid="meta_M_3h2mheptACP_c" sboTerm="SBO:0000247" id="M_3h2mheptACP_c" name="3-Hydroxy-2-methyl-heptanoyl-[acp]" compartment="c" hasOnlySubstanceUnits="false" boundaryCondition="false" constant="false" fbc:charge="-1" fbc:chemicalFormula="C19H35O9N2PRS"/>
      <species metaid="meta_M_t2mhept2eACP_c" sboTerm="SBO:0000247" id="M_t2mhept2eACP_c" name="Trans-2-methyl-Hept-2-enoyl-[acyl-carrier protein]" compartment="c" hasOnlySubstanceUnits="false" boundaryCondition="false" constant="false" fbc:charge="-1" fbc:chemicalFormula="C19H33O8N2PRS"/>
      <species metaid="meta_M_2mheptACP_c" sboTerm="SBO:0000247" id="M_2mheptACP_c" name="2-methyl-heptanoyl-ACP(iso-C8:0ACP)" compartment="c" hasOnlySubstanceUnits="false" boundaryCondition="false" constant="false" fbc:charge="-1" fbc:chemicalFormula="C19H35O8N2PRS"/>
      <species metaid="meta_M_3o2mnonACP_c" sboTerm="SBO:0000176" id="M_3o2mnonACP_c" name="3-oxo-2-methyl-nonanoyl-ACP" compartment="c" hasOnlySubstanceUnits="false" boundaryCondition="false" constant="false" fbc:charge="-1" fbc:chemicalFormula="C21H37O9N2PRS"/>
      <species metaid="meta_M_3h2mnonACP_c" sboTerm="SBO:0000247" id="M_3h2mnonACP_c" name="3-Hydroxy-2-methyl-nonanoyl-[acp]" compartment="c" hasOnlySubstanceUnits="false" boundaryCondition="false" constant="false" fbc:charge="-1" fbc:chemicalFormula="C21H39O9N2PRS"/>
      <species metaid="meta_M_t2mnon2eACP_c" sboTerm="SBO:0000247" id="M_t2mnon2eACP_c" name="Trans-2-methyl-Non-2-enoyl-[acyl-carrier protein]" compartment="c" hasOnlySubstanceUnits="false" boundaryCondition="false" constant="false" fbc:charge="-1" fbc:chemicalFormula="C21H37O8N2PRS"/>
      <species metaid="meta_M_2mnonACP_c" sboTerm="SBO:0000247" id="M_2mnonACP_c" name="2-methyl-nonanoyl-ACP(iso-C10:0ACP)" compartment="c" hasOnlySubstanceUnits="false" boundaryCondition="false" constant="false" fbc:charge="-1" fbc:chemicalFormula="C21H39O8N2PRS"/>
      <species metaid="meta_M_3o2mudecACP_c" sboTerm="SBO:0000176" id="M_3o2mudecACP_c" name="3-oxo-2-methyl-undecanoyl-ACP" compartment="c" hasOnlySubstanceUnits="false" boundaryCondition="false" constant="false" fbc:charge="-1" fbc:chemicalFormula="C23H41O9N2PRS"/>
      <species metaid="meta_M_3h2mudecACP_c" sboTerm="SBO:0000247" id="M_3h2mudecACP_c" name="3-Hydroxy-2-methyl-undecanoyl-[acp]" compartment="c" hasOnlySubstanceUnits="false" boundaryCondition="false" constant="false" fbc:charge="-1" fbc:chemicalFormula="C23H43O9N2PRS"/>
      <species metaid="meta_M_t2mudec2eACP_c" sboTerm="SBO:0000247" id="M_t2mudec2eACP_c" name="Trans-2-methyl-Undec-2-enoyl-[acyl-carrier protein]" compartment="c" hasOnlySubstanceUnits="false" boundaryCondition="false" constant="false" fbc:charge="-1" fbc:chemicalFormula="C23H41O8N2PRS"/>
      <species metaid="meta_M_2mudecACP_c" sboTerm="SBO:0000247" id="M_2mudecACP_c" name="2-Methyl-Undecanoyl-ACP(iso-C12:0ACP)" compartment="c" hasOnlySubstanceUnits="false" boundaryCondition="false" constant="false" fbc:charge="-1" fbc:chemicalFormula="C23H43O8N2PRS"/>
      <species metaid="meta_M_3o2mtridecACP_c" sboTerm="SBO:0000176" id="M_3o2mtridecACP_c" name="3-oxo-2-methyltridecanoyl-ACP" compartment="c" hasOnlySubstanceUnits="false" boundaryCondition="false" constant="false" fbc:charge="-1" fbc:chemicalFormula="C25H45O9N2PRS"/>
      <species metaid="meta_M_3h2mtridecACP_c" sboTerm="SBO:0000247" id="M_3h2mtridecACP_c" name="3-Hydroxy-2-methyl-tridecanoyl-[acp]" compartment="c" hasOnlySubstanceUnits="false" boundaryCondition="false" constant="false" fbc:charge="-1" fbc:chemicalFormula="C25H47O9N2PRS"/>
      <species metaid="meta_M_t2mtridec2eACP_c" sboTerm="SBO:0000247" id="M_t2mtridec2eACP_c" name="Trans-2-methyl-Tridec-2-enoyl-[acyl-carrier protein]" compartment="c" hasOnlySubstanceUnits="false" boundaryCondition="false" constant="false" fbc:charge="-1" fbc:chemicalFormula="C25H45O8N2PRS"/>
      <species metaid="meta_M_2mtridecACP_c" sboTerm="SBO:0000247" id="M_2mtridecACP_c" name="2-methyl-Tridecanoyl-ACP(iso-C14:0ACP)" compartment="c" hasOnlySubstanceUnits="false" boundaryCondition="false" constant="false" fbc:charge="-1" fbc:chemicalFormula="C25H47O8N2PRS"/>
      <species metaid="meta_M_3o2mpdecACP_c" sboTerm="SBO:0000176" id="M_3o2mpdecACP_c" name="3-oxo-2-methyl-pentadecanoyl-ACP" compartment="c" hasOnlySubstanceUnits="false" boundaryCondition="false" constant="false" fbc:charge="-1" fbc:chemicalFormula="C27H49O9N2PRS"/>
      <species metaid="meta_M_3h2mpdecACP_c" sboTerm="SBO:0000247" id="M_3h2mpdecACP_c" name="3-Hydroxy-2-methyl-pentadecanoyl-[acp]" compartment="c" hasOnlySubstanceUnits="false" boundaryCondition="false" constant="false" fbc:charge="-1" fbc:chemicalFormula="C27H51O9N2PRS"/>
      <species metaid="meta_M_t2mpdec2eACP_c" sboTerm="SBO:0000247" id="M_t2mpdec2eACP_c" name="Trans-2-methyl-Pentadec-2-enoyl-[acyl-carrier protein]" compartment="c" hasOnlySubstanceUnits="false" boundaryCondition="false" constant="false" fbc:charge="-1" fbc:chemicalFormula="C27H49O8N2PRS"/>
      <species metaid="meta_M_2mpdecACP_c" sboTerm="SBO:0000247" id="M_2mpdecACP_c" name="2-Methyl-Pentadecanoyl-ACP(iso-C16:0ACP)" compartment="c" hasOnlySubstanceUnits="false" boundaryCondition="false" constant="false" fbc:charge="-1" fbc:chemicalFormula="C27H51O8N2PRS"/>
      <species metaid="meta_M_acylACP_c" sboTerm="SBO:0000247" id="M_acylACP_c" name="Generic Acyl-ACP fatty acid" compartment="c" hasOnlySubstanceUnits="false" boundaryCondition="false" constant="false" fbc:charge="-1" fbc:chemicalFormula="C27.07H51.14O8N2PRS"/>
      <species metaid="meta_M_acylcoa_c" sboTerm="SBO:0000247" id="M_acylcoa_c" name="Generic Acyl-CoA" compartment="c" hasOnlySubstanceUnits="false" boundaryCondition="false" constant="false" fbc:charge="-3" fbc:chemicalFormula="C37.07H63.14O17N7P3S"/>
      <species metaid="meta_M_glyb_e" sboTerm="SBO:0000247" id="M_glyb_e" name="Glycine betaine" compartment="e" hasOnlySubstanceUnits="false" boundaryCondition="false" constant="false" fbc:charge="0" fbc:chemicalFormula="C5H11NO2">
        <annotation>
          <rdf:RDF xmlns:rdf="http://www.w3.org/1999/02/22-rdf-syntax-ns#" xmlns:dcterms="http://purl.org/dc/terms/" xmlns:vCard="http://www.w3.org/2001/vcard-rdf/3.0#" xmlns:vCard4="http://www.w3.org/2006/vcard/ns#" xmlns:bqbiol="http://biomodels.net/biology-qualifiers/" xmlns:bqmodel="http://biomodels.net/model-qualifiers/">
            <rdf:Description rdf:about="#meta_M_glyb_e">
              <bqbiol:is>
                <rdf:Bag>
                  <rdf:li rdf:resource="https://identifiers.org/bigg.metabolite/glyb"/>
                  <rdf:li rdf:resource="https://identifiers.org/biocyc/META:BETAINE"/>
                  <rdf:li rdf:resource="https://identifiers.org/chebi/CHEBI:27128"/>
                  <rdf:li rdf:resource="https://identifiers.org/chebi/CHEBI:12531"/>
                  <rdf:li rdf:resource="https://identifiers.org/chebi/CHEBI:29050"/>
                  <rdf:li rdf:resource="https://identifiers.org/chebi/CHEBI:15264"/>
                  <rdf:li rdf:resource="https://identifiers.org/chebi/CHEBI:24370"/>
                  <rdf:li rdf:resource="https://identifiers.org/chebi/CHEBI:13895"/>
                  <rdf:li rdf:resource="https://identifiers.org/chebi/CHEBI:41134"/>
                  <rdf:li rdf:resource="https://identifiers.org/chebi/CHEBI:22858"/>
                  <rdf:li rdf:resource="https://identifiers.org/chebi/CHEBI:41139"/>
                  <rdf:li rdf:resource="https://identifiers.org/chebi/CHEBI:3073"/>
                  <rdf:li rdf:resource="https://identifiers.org/chebi/CHEBI:17750"/>
                  <rdf:li rdf:resource="https://identifiers.org/hmdb/HMDB00043"/>
                  <rdf:li rdf:resource="https://identifiers.org/hmdb/HMDB59606"/>
                  <rdf:li rdf:resource="https://identifiers.org/inchi_key/KWIUHFFTVRNATP-UHFFFAOYSA-N"/>
                  <rdf:li rdf:resource="https://identifiers.org/kegg.compound/C00719"/>
                  <rdf:li rdf:resource="https://identifiers.org/kegg.drug/D07523"/>
                  <rdf:li rdf:resource="https://identifiers.org/metanetx.chemical/MNXM289"/>
                  <rdf:li rdf:resource="https://identifiers.org/reactome.compound/352015"/>
                  <rdf:li rdf:resource="https://identifiers.org/reactome.compound/6798202"/>
                  <rdf:li rdf:resource="https://identifiers.org/sabiork/5196"/>
                  <rdf:li rdf:resource="https://identifiers.org/seed.compound/cpd00540"/>
                </rdf:Bag>
              </bqbiol:is>
            </rdf:Description>
          </rdf:RDF>
        </annotation>
      </species>
      <species metaid="meta_M_no3_e" sboTerm="SBO:0000247" id="M_no3_e" name="Nitrate" compartment="e" hasOnlySubstanceUnits="false" boundaryCondition="false" constant="false" fbc:charge="-1" fbc:chemicalFormula="NO3">
        <annotation>
          <rdf:RDF xmlns:rdf="http://www.w3.org/1999/02/22-rdf-syntax-ns#" xmlns:dcterms="http://purl.org/dc/terms/" xmlns:vCard="http://www.w3.org/2001/vcard-rdf/3.0#" xmlns:vCard4="http://www.w3.org/2006/vcard/ns#" xmlns:bqbiol="http://biomodels.net/biology-qualifiers/" xmlns:bqmodel="http://biomodels.net/model-qualifiers/">
            <rdf:Description rdf:about="#meta_M_no3_e">
              <bqbiol:is>
                <rdf:Bag>
                  <rdf:li rdf:resource="https://identifiers.org/bigg.metabolite/no3"/>
                  <rdf:li rdf:resource="https://identifiers.org/biocyc/META:NITRATE"/>
                  <rdf:li rdf:resource="https://identifiers.org/biocyc/META:CPD-15028"/>
                  <rdf:li rdf:resource="https://identifiers.org/chebi/CHEBI:44487"/>
                  <rdf:li rdf:resource="https://identifiers.org/chebi/CHEBI:14654"/>
                  <rdf:li rdf:resource="https://identifiers.org/chebi/CHEBI:71263"/>
                  <rdf:li rdf:resource="https://identifiers.org/chebi/CHEBI:7580"/>
                  <rdf:li rdf:resource="https://identifiers.org/chebi/CHEBI:17632"/>
                  <rdf:li rdf:resource="https://identifiers.org/chebi/CHEBI:48107"/>
                  <rdf:li rdf:resource="https://identifiers.org/chebi/CHEBI:25545"/>
                  <rdf:li rdf:resource="https://identifiers.org/envipath/32de3cf4-e3e6-4168-956e-32fa5ddb0ce1/compound/706be27f-b4cf-4022-b2ef-04cec5197ca5"/>
                  <rdf:li rdf:resource="https://identifiers.org/hmdb/HMDB02878"/>
                  <rdf:li rdf:resource="https://identifiers.org/hmdb/HMDB01853"/>
                  <rdf:li rdf:resource="https://identifiers.org/inchi_key/NHNBFGGVMKEFGY-UHFFFAOYSA-N"/>
                  <rdf:li rdf:resource="https://identifiers.org/kegg.compound/C00244"/>
                  <rdf:li rdf:resource="https://identifiers.org/kegg.drug/D02313"/>
                  <rdf:li rdf:resource="https://identifiers.org/metanetx.chemical/MNXM207"/>
                  <rdf:li rdf:resource="https://identifiers.org/sabiork/1988"/>
                  <rdf:li rdf:resource="https://identifiers.org/seed.compound/cpd00209"/>
                </rdf:Bag>
              </bqbiol:is>
            </rdf:Description>
          </rdf:RDF>
        </annotation>
      </species>
      <species metaid="meta_M_no2_e" sboTerm="SBO:0000247" id="M_no2_e" name="Nitrite" compartment="e" hasOnlySubstanceUnits="false" boundaryCondition="false" constant="false" fbc:charge="-1" fbc:chemicalFormula="NO2">
        <annotation>
          <rdf:RDF xmlns:rdf="http://www.w3.org/1999/02/22-rdf-syntax-ns#" xmlns:dcterms="http://purl.org/dc/terms/" xmlns:vCard="http://www.w3.org/2001/vcard-rdf/3.0#" xmlns:vCard4="http://www.w3.org/2006/vcard/ns#" xmlns:bqbiol="http://biomodels.net/biology-qualifiers/" xmlns:bqmodel="http://biomodels.net/model-qualifiers/">
            <rdf:Description rdf:about="#meta_M_no2_e">
              <bqbiol:is>
                <rdf:Bag>
                  <rdf:li rdf:resource="https://identifiers.org/bigg.metabolite/no2"/>
                  <rdf:li rdf:resource="https://identifiers.org/biocyc/META:NITRITE"/>
                  <rdf:li rdf:resource="https://identifiers.org/chebi/CHEBI:16301"/>
                  <rdf:li rdf:resource="https://identifiers.org/chebi/CHEBI:14658"/>
                  <rdf:li rdf:resource="https://identifiers.org/chebi/CHEBI:7585"/>
                  <rdf:li rdf:resource="https://identifiers.org/chebi/CHEBI:44396"/>
                  <rdf:li rdf:resource="https://identifiers.org/chebi/CHEBI:25567"/>
                  <rdf:li rdf:resource="https://identifiers.org/envipath/32de3cf4-e3e6-4168-956e-32fa5ddb0ce1/compound/84af9b8c-5f58-4093-85cb-964ba8ed40b7"/>
                  <rdf:li rdf:resource="https://identifiers.org/hmdb/HMDB02786"/>
                  <rdf:li rdf:resource="https://identifiers.org/inchi_key/IOVCWXUNBOPUCH-UHFFFAOYSA-M"/>
                  <rdf:li rdf:resource="https://identifiers.org/kegg.compound/C00088"/>
                  <rdf:li rdf:resource="https://identifiers.org/metanetx.chemical/MNXM107"/>
                  <rdf:li rdf:resource="https://identifiers.org/reactome.compound/1222379"/>
                  <rdf:li rdf:resource="https://identifiers.org/sabiork/3058"/>
                  <rdf:li rdf:resource="https://identifiers.org/seed.compound/cpd00075"/>
                </rdf:Bag>
              </bqbiol:is>
            </rdf:Description>
          </rdf:RDF>
        </annotation>
      </species>
      <species metaid="meta_M_dtbt_c" sboTerm="SBO:0000247" id="M_dtbt_c" name="Dethiobiotin" compartment="c" hasOnlySubstanceUnits="false" boundaryCondition="false" constant="false" fbc:charge="-1" fbc:chemicalFormula="C10H17N2O3">
        <annotation>
          <rdf:RDF xmlns:rdf="http://www.w3.org/1999/02/22-rdf-syntax-ns#" xmlns:dcterms="http://purl.org/dc/terms/" xmlns:vCard="http://www.w3.org/2001/vcard-rdf/3.0#" xmlns:vCard4="http://www.w3.org/2006/vcard/ns#" xmlns:bqbiol="http://biomodels.net/biology-qualifiers/" xmlns:bqmodel="http://biomodels.net/model-qualifiers/">
            <rdf:Description rdf:about="#meta_M_dtbt_c">
              <bqbiol:is>
                <rdf:Bag>
                  <rdf:li rdf:resource="https://identifiers.org/bigg.metabolite/dtbt"/>
                  <rdf:li rdf:resource="https://identifiers.org/biocyc/META:DETHIOBIOTIN"/>
                  <rdf:li rdf:resource="https://identifiers.org/chebi/CHEBI:42280"/>
                  <rdf:li rdf:resource="https://identifiers.org/chebi/CHEBI:14132"/>
                  <rdf:li rdf:resource="https://identifiers.org/chebi/CHEBI:36990"/>
                  <rdf:li rdf:resource="https://identifiers.org/chebi/CHEBI:16691"/>
                  <rdf:li rdf:resource="https://identifiers.org/chebi/CHEBI:42279"/>
                  <rdf:li rdf:resource="https://identifiers.org/chebi/CHEBI:23649"/>
                  <rdf:li rdf:resource="https://identifiers.org/chebi/CHEBI:4457"/>
                  <rdf:li rdf:resource="https://identifiers.org/chebi/CHEBI:57861"/>
                  <rdf:li rdf:resource="https://identifiers.org/hmdb/HMDB03581"/>
                  <rdf:li rdf:resource="https://identifiers.org/inchi_key/AUTOLBMXDDTRRT-UHFFFAOYSA-M"/>
                  <rdf:li rdf:resource="https://identifiers.org/kegg.compound/C01909"/>
                  <rdf:li rdf:resource="https://identifiers.org/metanetx.chemical/MNXM1020"/>
                  <rdf:li rdf:resource="https://identifiers.org/sabiork/5879"/>
                  <rdf:li rdf:resource="https://identifiers.org/seed.compound/cpd01311"/>
                </rdf:Bag>
              </bqbiol:is>
            </rdf:Description>
          </rdf:RDF>
        </annotation>
      </species>
      <species metaid="meta_M_2fe2s_c" sboTerm="SBO:0000247" id="M_2fe2s_c" name="[2Fe-2S] iron-sulfur cluster" compartment="c" hasOnlySubstanceUnits="false" boundaryCondition="false" constant="false" fbc:charge="2" fbc:chemicalFormula="S2Fe2">
        <annotation>
          <rdf:RDF xmlns:rdf="http://www.w3.org/1999/02/22-rdf-syntax-ns#" xmlns:dcterms="http://purl.org/dc/terms/" xmlns:vCard="http://www.w3.org/2001/vcard-rdf/3.0#" xmlns:vCard4="http://www.w3.org/2006/vcard/ns#" xmlns:bqbiol="http://biomodels.net/biology-qualifiers/" xmlns:bqmodel="http://biomodels.net/model-qualifiers/">
            <rdf:Description rdf:about="#meta_M_2fe2s_c">
              <bqbiol:is>
                <rdf:Bag>
                  <rdf:li rdf:resource="https://identifiers.org/bigg.metabolite/2fe2s"/>
                  <rdf:li rdf:resource="https://identifiers.org/chebi/CHEBI:21134"/>
                  <rdf:li rdf:resource="https://identifiers.org/chebi/CHEBI:64605"/>
                  <rdf:li rdf:resource="https://identifiers.org/chebi/CHEBI:49600"/>
                  <rdf:li rdf:resource="https://identifiers.org/chebi/CHEBI:49601"/>
                  <rdf:li rdf:resource="https://identifiers.org/metanetx.chemical/MNXM151647"/>
                  <rdf:li rdf:resource="https://identifiers.org/seed.compound/cpd24604"/>
                </rdf:Bag>
              </bqbiol:is>
            </rdf:Description>
          </rdf:RDF>
        </annotation>
      </species>
      <species metaid="meta_M_2fe1s_c" sboTerm="SBO:0000247" id="M_2fe1s_c" name="[2Fe-2S] desulfurated iron-sulfur cluster" compartment="c" hasOnlySubstanceUnits="false" boundaryCondition="false" constant="false" fbc:charge="2" fbc:chemicalFormula="SFe2">
        <annotation>
          <rdf:RDF xmlns:rdf="http://www.w3.org/1999/02/22-rdf-syntax-ns#" xmlns:dcterms="http://purl.org/dc/terms/" xmlns:vCard="http://www.w3.org/2001/vcard-rdf/3.0#" xmlns:vCard4="http://www.w3.org/2006/vcard/ns#" xmlns:bqbiol="http://biomodels.net/biology-qualifiers/" xmlns:bqmodel="http://biomodels.net/model-qualifiers/">
            <rdf:Description rdf:about="#meta_M_2fe1s_c">
              <bqbiol:is>
                <rdf:Bag>
                  <rdf:li rdf:resource="https://identifiers.org/bigg.metabolite/2fe1s"/>
                  <rdf:li rdf:resource="https://identifiers.org/metanetx.chemical/MNXM147395"/>
                </rdf:Bag>
              </bqbiol:is>
            </rdf:Description>
          </rdf:RDF>
        </annotation>
      </species>
      <species metaid="meta_M_dann_c" sboTerm="SBO:0000247" id="M_dann_c" name="7,8-Diaminononanoate" compartment="c" hasOnlySubstanceUnits="false" boundaryCondition="false" constant="false" fbc:charge="1" fbc:chemicalFormula="C9H21N2O2">
        <annotation>
          <rdf:RDF xmlns:rdf="http://www.w3.org/1999/02/22-rdf-syntax-ns#" xmlns:dcterms="http://purl.org/dc/terms/" xmlns:vCard="http://www.w3.org/2001/vcard-rdf/3.0#" xmlns:vCard4="http://www.w3.org/2006/vcard/ns#" xmlns:bqbiol="http://biomodels.net/biology-qualifiers/" xmlns:bqmodel="http://biomodels.net/model-qualifiers/">
            <rdf:Description rdf:about="#meta_M_dann_c">
              <bqbiol:is>
                <rdf:Bag>
                  <rdf:li rdf:resource="https://identifiers.org/bigg.metabolite/dann"/>
                  <rdf:li rdf:resource="https://identifiers.org/biocyc/META:DIAMINONONANOATE"/>
                  <rdf:li rdf:resource="https://identifiers.org/chebi/CHEBI:12242"/>
                  <rdf:li rdf:resource="https://identifiers.org/chebi/CHEBI:17830"/>
                  <rdf:li rdf:resource="https://identifiers.org/chebi/CHEBI:20765"/>
                  <rdf:li rdf:resource="https://identifiers.org/chebi/CHEBI:2247"/>
                  <rdf:li rdf:resource="https://identifiers.org/chebi/CHEBI:58500"/>
                  <rdf:li rdf:resource="https://identifiers.org/inchi_key/KCEGBPIYGIWCDH-UHFFFAOYSA-O"/>
                  <rdf:li rdf:resource="https://identifiers.org/kegg.compound/C01037"/>
                  <rdf:li rdf:resource="https://identifiers.org/lipidmaps/LMFA01100062"/>
                  <rdf:li rdf:resource="https://identifiers.org/metanetx.chemical/MNXM1140"/>
                  <rdf:li rdf:resource="https://identifiers.org/sabiork/5370"/>
                  <rdf:li rdf:resource="https://identifiers.org/seed.compound/cpd00764"/>
                </rdf:Bag>
              </bqbiol:is>
            </rdf:Description>
          </rdf:RDF>
        </annotation>
      </species>
      <species metaid="meta_M_8aonn_c" sboTerm="SBO:0000247" id="M_8aonn_c" name="8-Amino-7-oxononanoate" compartment="c" hasOnlySubstanceUnits="false" boundaryCondition="false" constant="false" fbc:charge="0" fbc:chemicalFormula="C9H17NO3">
        <annotation>
          <rdf:RDF xmlns:rdf="http://www.w3.org/1999/02/22-rdf-syntax-ns#" xmlns:dcterms="http://purl.org/dc/terms/" xmlns:vCard="http://www.w3.org/2001/vcard-rdf/3.0#" xmlns:vCard4="http://www.w3.org/2006/vcard/ns#" xmlns:bqbiol="http://biomodels.net/biology-qualifiers/" xmlns:bqmodel="http://biomodels.net/model-qualifiers/">
            <rdf:Description rdf:about="#meta_M_8aonn_c">
              <bqbiol:is>
                <rdf:Bag>
                  <rdf:li rdf:resource="https://identifiers.org/bigg.metabolite/8aonn"/>
                  <rdf:li rdf:resource="https://identifiers.org/biocyc/META:8-AMINO-7-OXONONANOATE"/>
                  <rdf:li rdf:resource="https://identifiers.org/chebi/CHEBI:57532"/>
                  <rdf:li rdf:resource="https://identifiers.org/chebi/CHEBI:15830"/>
                  <rdf:li rdf:resource="https://identifiers.org/chebi/CHEBI:12266"/>
                  <rdf:li rdf:resource="https://identifiers.org/chebi/CHEBI:20808"/>
                  <rdf:li rdf:resource="https://identifiers.org/chebi/CHEBI:2308"/>
                  <rdf:li rdf:resource="https://identifiers.org/hmdb/HMDB37790"/>
                  <rdf:li rdf:resource="https://identifiers.org/inchi_key/GUAHPAJOXVYFON-UHFFFAOYSA-N"/>
                  <rdf:li rdf:resource="https://identifiers.org/kegg.compound/C01092"/>
                  <rdf:li rdf:resource="https://identifiers.org/lipidmaps/LMFA01100058"/>
                  <rdf:li rdf:resource="https://identifiers.org/lipidmaps/LMFA01060168"/>
                  <rdf:li rdf:resource="https://identifiers.org/metanetx.chemical/MNXM1141"/>
                  <rdf:li rdf:resource="https://identifiers.org/sabiork/5387"/>
                  <rdf:li rdf:resource="https://identifiers.org/seed.compound/cpd00800"/>
                </rdf:Bag>
              </bqbiol:is>
            </rdf:Description>
          </rdf:RDF>
        </annotation>
      </species>
      <species metaid="meta_M_amob_c" sboTerm="SBO:0000247" id="M_amob_c" name="S-Adenosyl-4-methylthio-2-oxobutanoate" compartment="c" hasOnlySubstanceUnits="false" boundaryCondition="false" constant="false" fbc:charge="0" fbc:chemicalFormula="C15H19N5O6S">
        <annotation>
          <rdf:RDF xmlns:rdf="http://www.w3.org/1999/02/22-rdf-syntax-ns#" xmlns:dcterms="http://purl.org/dc/terms/" xmlns:vCard="http://www.w3.org/2001/vcard-rdf/3.0#" xmlns:vCard4="http://www.w3.org/2006/vcard/ns#" xmlns:bqbiol="http://biomodels.net/biology-qualifiers/" xmlns:bqmodel="http://biomodels.net/model-qualifiers/">
            <rdf:Description rdf:about="#meta_M_amob_c">
              <bqbiol:is>
                <rdf:Bag>
                  <rdf:li rdf:resource="https://identifiers.org/bigg.metabolite/amob"/>
                  <rdf:li rdf:resource="https://identifiers.org/biocyc/META:S-ADENOSYL-4-METHYLTHIO-2-OXOBUTANOATE"/>
                  <rdf:li rdf:resource="https://identifiers.org/chebi/CHEBI:12758"/>
                  <rdf:li rdf:resource="https://identifiers.org/chebi/CHEBI:16490"/>
                  <rdf:li rdf:resource="https://identifiers.org/chebi/CHEBI:8944"/>
                  <rdf:li rdf:resource="https://identifiers.org/chebi/CHEBI:22033"/>
                  <rdf:li rdf:resource="https://identifiers.org/inchi_key/UOKVQQMBGVMXPU-CJPDYEHRSA-N"/>
                  <rdf:li rdf:resource="https://identifiers.org/kegg.compound/C04425"/>
                  <rdf:li rdf:resource="https://identifiers.org/metanetx.chemical/MNXM3090"/>
                  <rdf:li rdf:resource="https://identifiers.org/sabiork/7304"/>
                  <rdf:li rdf:resource="https://identifiers.org/seed.compound/cpd02701"/>
                </rdf:Bag>
              </bqbiol:is>
            </rdf:Description>
          </rdf:RDF>
        </annotation>
      </species>
      <species metaid="meta_M_pimcoa_c" sboTerm="SBO:0000247" id="M_pimcoa_c" name="Pimeloyl-CoA" compartment="c" hasOnlySubstanceUnits="false" boundaryCondition="false" constant="false" fbc:charge="0" fbc:chemicalFormula="C28H46N7O19P3S">
        <annotation>
          <rdf:RDF xmlns:rdf="http://www.w3.org/1999/02/22-rdf-syntax-ns#" xmlns:dcterms="http://purl.org/dc/terms/" xmlns:vCard="http://www.w3.org/2001/vcard-rdf/3.0#" xmlns:vCard4="http://www.w3.org/2006/vcard/ns#" xmlns:bqbiol="http://biomodels.net/biology-qualifiers/" xmlns:bqmodel="http://biomodels.net/model-qualifiers/">
            <rdf:Description rdf:about="#meta_M_pimcoa_c">
              <bqbiol:is>
                <rdf:Bag>
                  <rdf:li rdf:resource="https://identifiers.org/chebi/CHEBI:15504"/>
                  <rdf:li rdf:resource="https://identifiers.org/kegg.compound/C01063"/>
                </rdf:Bag>
              </bqbiol:is>
            </rdf:Description>
          </rdf:RDF>
        </annotation>
      </species>
      <species metaid="meta_M_pimACP_c" sboTerm="SBO:0000247" id="M_pimACP_c" name="Pimeloyl-[acyl-carrier protein]" compartment="c" hasOnlySubstanceUnits="false" boundaryCondition="false" constant="false" fbc:charge="-1" fbc:chemicalFormula="C18H31N2O10PRS">
        <annotation>
          <rdf:RDF xmlns:rdf="http://www.w3.org/1999/02/22-rdf-syntax-ns#" xmlns:dcterms="http://purl.org/dc/terms/" xmlns:vCard="http://www.w3.org/2001/vcard-rdf/3.0#" xmlns:vCard4="http://www.w3.org/2006/vcard/ns#" xmlns:bqbiol="http://biomodels.net/biology-qualifiers/" xmlns:bqmodel="http://biomodels.net/model-qualifiers/">
            <rdf:Description rdf:about="#meta_M_pimACP_c">
              <bqbiol:is>
                <rdf:Bag>
                  <rdf:li rdf:resource="https://identifiers.org/bigg.metabolite/pimACP"/>
                  <rdf:li rdf:resource="https://identifiers.org/biocyc/META:Pimeloyl-ACPs"/>
                  <rdf:li rdf:resource="https://identifiers.org/kegg.compound/C19845"/>
                  <rdf:li rdf:resource="https://identifiers.org/metanetx.chemical/MNXM12695"/>
                  <rdf:li rdf:resource="https://identifiers.org/seed.compound/cpd21087"/>
                </rdf:Bag>
              </bqbiol:is>
            </rdf:Description>
          </rdf:RDF>
        </annotation>
      </species>
      <species metaid="meta_M_nonal_c" sboTerm="SBO:0000247" id="M_nonal_c" name="Nonanal" compartment="c" hasOnlySubstanceUnits="false" boundaryCondition="false" constant="false" fbc:charge="0" fbc:chemicalFormula="C9H18O">
        <annotation>
          <rdf:RDF xmlns:rdf="http://www.w3.org/1999/02/22-rdf-syntax-ns#" xmlns:dcterms="http://purl.org/dc/terms/" xmlns:vCard="http://www.w3.org/2001/vcard-rdf/3.0#" xmlns:vCard4="http://www.w3.org/2006/vcard/ns#" xmlns:bqbiol="http://biomodels.net/biology-qualifiers/" xmlns:bqmodel="http://biomodels.net/model-qualifiers/">
            <rdf:Description rdf:about="#meta_M_nonal_c">
              <bqbiol:is>
                <rdf:Bag>
                  <rdf:li rdf:resource="https://identifiers.org/bigg.metabolite/nonal"/>
                  <rdf:li rdf:resource="https://identifiers.org/biocyc/META:CPD-8491"/>
                  <rdf:li rdf:resource="https://identifiers.org/chebi/CHEBI:84268"/>
                  <rdf:li rdf:resource="https://identifiers.org/hmdb/HMDB59835"/>
                  <rdf:li rdf:resource="https://identifiers.org/inchi_key/GYHFUZHODSMOHU-UHFFFAOYSA-N"/>
                  <rdf:li rdf:resource="https://identifiers.org/lipidmaps/LMFA06000040"/>
                  <rdf:li rdf:resource="https://identifiers.org/metanetx.chemical/MNXM19927"/>
                  <rdf:li rdf:resource="https://identifiers.org/sabiork/22734"/>
                  <rdf:li rdf:resource="https://identifiers.org/seed.compound/cpd15618"/>
                </rdf:Bag>
              </bqbiol:is>
            </rdf:Description>
          </rdf:RDF>
        </annotation>
      </species>
      <species metaid="meta_M_diur_c" sboTerm="SBO:0000247" id="M_diur_c" name="dialurate" compartment="c" hasOnlySubstanceUnits="false" boundaryCondition="false" constant="false" fbc:charge="-1" fbc:chemicalFormula="C4H3N2O4">
        <annotation>
          <rdf:RDF xmlns:rdf="http://www.w3.org/1999/02/22-rdf-syntax-ns#" xmlns:dcterms="http://purl.org/dc/terms/" xmlns:vCard="http://www.w3.org/2001/vcard-rdf/3.0#" xmlns:vCard4="http://www.w3.org/2006/vcard/ns#" xmlns:bqbiol="http://biomodels.net/biology-qualifiers/" xmlns:bqmodel="http://biomodels.net/model-qualifiers/">
            <rdf:Description rdf:about="#meta_M_diur_c">
              <bqbiol:is>
                <rdf:Bag>
                  <rdf:li rdf:resource="https://identifiers.org/chebi/CHEBI:140629"/>
                </rdf:Bag>
              </bqbiol:is>
            </rdf:Description>
          </rdf:RDF>
        </annotation>
      </species>
      <species metaid="meta_M_sheme_c" sboTerm="SBO:0000247" id="M_sheme_c" name="Siroheme" compartment="c" hasOnlySubstanceUnits="false" boundaryCondition="false" constant="false" fbc:charge="-8" fbc:chemicalFormula="C42H36FeN4O16">
        <annotation>
          <rdf:RDF xmlns:rdf="http://www.w3.org/1999/02/22-rdf-syntax-ns#" xmlns:dcterms="http://purl.org/dc/terms/" xmlns:vCard="http://www.w3.org/2001/vcard-rdf/3.0#" xmlns:vCard4="http://www.w3.org/2006/vcard/ns#" xmlns:bqbiol="http://biomodels.net/biology-qualifiers/" xmlns:bqmodel="http://biomodels.net/model-qualifiers/">
            <rdf:Description rdf:about="#meta_M_sheme_c">
              <bqbiol:is>
                <rdf:Bag>
                  <rdf:li rdf:resource="https://identifiers.org/bigg.metabolite/sheme"/>
                  <rdf:li rdf:resource="https://identifiers.org/biocyc/META:SIROHEME"/>
                  <rdf:li rdf:resource="https://identifiers.org/chebi/CHEBI:9166"/>
                  <rdf:li rdf:resource="https://identifiers.org/chebi/CHEBI:28599"/>
                  <rdf:li rdf:resource="https://identifiers.org/chebi/CHEBI:26690"/>
                  <rdf:li rdf:resource="https://identifiers.org/chebi/CHEBI:60052"/>
                  <rdf:li rdf:resource="https://identifiers.org/inchi_key/DLKSSIHHLYNIKN-QIISWYHFSA-D"/>
                  <rdf:li rdf:resource="https://identifiers.org/kegg.compound/C00748"/>
                  <rdf:li rdf:resource="https://identifiers.org/metanetx.chemical/MNXM82173"/>
                  <rdf:li rdf:resource="https://identifiers.org/seed.compound/cpd00557"/>
                </rdf:Bag>
              </bqbiol:is>
            </rdf:Description>
          </rdf:RDF>
        </annotation>
      </species>
      <species metaid="meta_M_scl_c" sboTerm="SBO:0000247" id="M_scl_c" name="Sirohydrochlorin" compartment="c" hasOnlySubstanceUnits="false" boundaryCondition="false" constant="false" fbc:charge="-7" fbc:chemicalFormula="C42H39N4O16">
        <annotation>
          <rdf:RDF xmlns:rdf="http://www.w3.org/1999/02/22-rdf-syntax-ns#" xmlns:dcterms="http://purl.org/dc/terms/" xmlns:vCard="http://www.w3.org/2001/vcard-rdf/3.0#" xmlns:vCard4="http://www.w3.org/2006/vcard/ns#" xmlns:bqbiol="http://biomodels.net/biology-qualifiers/" xmlns:bqmodel="http://biomodels.net/model-qualifiers/">
            <rdf:Description rdf:about="#meta_M_scl_c">
              <bqbiol:is>
                <rdf:Bag>
                  <rdf:li rdf:resource="https://identifiers.org/bigg.metabolite/scl"/>
                  <rdf:li rdf:resource="https://identifiers.org/biocyc/META:SIROHYDROCHLORIN"/>
                  <rdf:li rdf:resource="https://identifiers.org/chebi/CHEBI:58351"/>
                  <rdf:li rdf:resource="https://identifiers.org/chebi/CHEBI:9167"/>
                  <rdf:li rdf:resource="https://identifiers.org/chebi/CHEBI:18023"/>
                  <rdf:li rdf:resource="https://identifiers.org/chebi/CHEBI:15090"/>
                  <rdf:li rdf:resource="https://identifiers.org/chebi/CHEBI:26691"/>
                  <rdf:li rdf:resource="https://identifiers.org/inchi_key/KWIZRXMMFRBUML-AHGFGAHVSA-F"/>
                  <rdf:li rdf:resource="https://identifiers.org/kegg.compound/C05778"/>
                  <rdf:li rdf:resource="https://identifiers.org/metanetx.chemical/MNXM863"/>
                  <rdf:li rdf:resource="https://identifiers.org/seed.compound/cpd03426"/>
                </rdf:Bag>
              </bqbiol:is>
            </rdf:Description>
          </rdf:RDF>
        </annotation>
      </species>
      <species metaid="meta_M_copre5a_c" sboTerm="SBO:0000247" id="M_copre5a_c" name="Cobalt-precorrin 5" compartment="c" hasOnlySubstanceUnits="false" boundaryCondition="false" constant="false" fbc:charge="0" fbc:chemicalFormula="C45H52CoN4O16">
        <annotation>
          <rdf:RDF xmlns:rdf="http://www.w3.org/1999/02/22-rdf-syntax-ns#" xmlns:dcterms="http://purl.org/dc/terms/" xmlns:vCard="http://www.w3.org/2001/vcard-rdf/3.0#" xmlns:vCard4="http://www.w3.org/2006/vcard/ns#" xmlns:bqbiol="http://biomodels.net/biology-qualifiers/" xmlns:bqmodel="http://biomodels.net/model-qualifiers/">
            <rdf:Description rdf:about="#meta_M_copre5a_c">
              <bqbiol:is>
                <rdf:Bag>
                  <rdf:li rdf:resource="https://identifiers.org/chebi/CHEBI:52488"/>
                  <rdf:li rdf:resource="https://identifiers.org/kegg.compound/C16242"/>
                </rdf:Bag>
              </bqbiol:is>
            </rdf:Description>
          </rdf:RDF>
        </annotation>
      </species>
      <species metaid="meta_M_copre5b_c" sboTerm="SBO:0000247" id="M_copre5b_c" name="Cobalt-precorrin 5B" compartment="c" hasOnlySubstanceUnits="false" boundaryCondition="false" constant="false" fbc:charge="0" fbc:chemicalFormula="C43H50CoN4O16">
        <annotation>
          <rdf:RDF xmlns:rdf="http://www.w3.org/1999/02/22-rdf-syntax-ns#" xmlns:dcterms="http://purl.org/dc/terms/" xmlns:vCard="http://www.w3.org/2001/vcard-rdf/3.0#" xmlns:vCard4="http://www.w3.org/2006/vcard/ns#" xmlns:bqbiol="http://biomodels.net/biology-qualifiers/" xmlns:bqmodel="http://biomodels.net/model-qualifiers/">
            <rdf:Description rdf:about="#meta_M_copre5b_c">
              <bqbiol:is>
                <rdf:Bag>
                  <rdf:li rdf:resource="https://identifiers.org/chebi/CHEBI:52489"/>
                  <rdf:li rdf:resource="https://identifiers.org/kegg.compound/C16243"/>
                </rdf:Bag>
              </bqbiol:is>
            </rdf:Description>
          </rdf:RDF>
        </annotation>
      </species>
      <species metaid="meta_M_copre6a_c" sboTerm="SBO:0000247" id="M_copre6a_c" name="Cobalt-precorrin 6A" compartment="c" hasOnlySubstanceUnits="false" boundaryCondition="false" constant="false" fbc:charge="1" fbc:chemicalFormula="C44H53CoN4O16">
        <annotation>
          <rdf:RDF xmlns:rdf="http://www.w3.org/1999/02/22-rdf-syntax-ns#" xmlns:dcterms="http://purl.org/dc/terms/" xmlns:vCard="http://www.w3.org/2001/vcard-rdf/3.0#" xmlns:vCard4="http://www.w3.org/2006/vcard/ns#" xmlns:bqbiol="http://biomodels.net/biology-qualifiers/" xmlns:bqmodel="http://biomodels.net/model-qualifiers/">
            <rdf:Description rdf:about="#meta_M_copre6a_c">
              <bqbiol:is>
                <rdf:Bag>
                  <rdf:li rdf:resource="https://identifiers.org/chebi/CHEBI:3794"/>
                  <rdf:li rdf:resource="https://identifiers.org/kegg.compound/C11542"/>
                </rdf:Bag>
              </bqbiol:is>
            </rdf:Description>
          </rdf:RDF>
        </annotation>
      </species>
      <species metaid="meta_M_copre6b_c" sboTerm="SBO:0000247" id="M_copre6b_c" name="Cobalt-precorrin 6B" compartment="c" hasOnlySubstanceUnits="false" boundaryCondition="false" constant="false" fbc:charge="1" fbc:chemicalFormula="C44H55CoN4O16">
        <annotation>
          <rdf:RDF xmlns:rdf="http://www.w3.org/1999/02/22-rdf-syntax-ns#" xmlns:dcterms="http://purl.org/dc/terms/" xmlns:vCard="http://www.w3.org/2001/vcard-rdf/3.0#" xmlns:vCard4="http://www.w3.org/2006/vcard/ns#" xmlns:bqbiol="http://biomodels.net/biology-qualifiers/" xmlns:bqmodel="http://biomodels.net/model-qualifiers/">
            <rdf:Description rdf:about="#meta_M_copre6b_c">
              <bqbiol:is>
                <rdf:Bag>
                  <rdf:li rdf:resource="https://identifiers.org/chebi/CHEBI:3789"/>
                  <rdf:li rdf:resource="https://identifiers.org/kegg.compound/C11543"/>
                </rdf:Bag>
              </bqbiol:is>
            </rdf:Description>
          </rdf:RDF>
        </annotation>
      </species>
      <species metaid="meta_M_copre8_c" sboTerm="SBO:0000247" id="M_copre8_c" name="Cobalt-precorrin-8" compartment="c" hasOnlySubstanceUnits="false" boundaryCondition="false" constant="false" fbc:charge="1" fbc:chemicalFormula="C45H59CoN4O14">
        <annotation>
          <rdf:RDF xmlns:rdf="http://www.w3.org/1999/02/22-rdf-syntax-ns#" xmlns:dcterms="http://purl.org/dc/terms/" xmlns:vCard="http://www.w3.org/2001/vcard-rdf/3.0#" xmlns:vCard4="http://www.w3.org/2006/vcard/ns#" xmlns:bqbiol="http://biomodels.net/biology-qualifiers/" xmlns:bqmodel="http://biomodels.net/model-qualifiers/">
            <rdf:Description rdf:about="#meta_M_copre8_c">
              <bqbiol:is>
                <rdf:Bag>
                  <rdf:li rdf:resource="https://identifiers.org/chebi/CHEBI:3795"/>
                  <rdf:li rdf:resource="https://identifiers.org/kegg.compound/C11545"/>
                </rdf:Bag>
              </bqbiol:is>
            </rdf:Description>
          </rdf:RDF>
        </annotation>
      </species>
      <species metaid="meta_M_cobya_c" sboTerm="SBO:0000247" id="M_cobya_c" name="Cobyrinate" compartment="c" hasOnlySubstanceUnits="false" boundaryCondition="false" constant="false" fbc:charge="1" fbc:chemicalFormula="C45H59CoN4O14">
        <annotation>
          <rdf:RDF xmlns:rdf="http://www.w3.org/1999/02/22-rdf-syntax-ns#" xmlns:dcterms="http://purl.org/dc/terms/" xmlns:vCard="http://www.w3.org/2001/vcard-rdf/3.0#" xmlns:vCard4="http://www.w3.org/2006/vcard/ns#" xmlns:bqbiol="http://biomodels.net/biology-qualifiers/" xmlns:bqmodel="http://biomodels.net/model-qualifiers/">
            <rdf:Description rdf:about="#meta_M_cobya_c">
              <bqbiol:is>
                <rdf:Bag>
                  <rdf:li rdf:resource="https://identifiers.org/ec-code/5.4.99.60"/>
                  <rdf:li rdf:resource="https://identifiers.org/ec-code/6.3.5.11"/>
                  <rdf:li rdf:resource="https://identifiers.org/kegg.compound/C05773"/>
                </rdf:Bag>
              </bqbiol:is>
            </rdf:Description>
          </rdf:RDF>
        </annotation>
      </species>
      <species metaid="meta_M_hql_c" sboTerm="SBO:0000247" id="M_hql_c" name="hydroxyquinol" compartment="c" hasOnlySubstanceUnits="false" boundaryCondition="false" constant="false" fbc:charge="0" fbc:chemicalFormula="C6H6O3">
        <annotation>
          <rdf:RDF xmlns:rdf="http://www.w3.org/1999/02/22-rdf-syntax-ns#" xmlns:dcterms="http://purl.org/dc/terms/" xmlns:vCard="http://www.w3.org/2001/vcard-rdf/3.0#" xmlns:vCard4="http://www.w3.org/2006/vcard/ns#" xmlns:bqbiol="http://biomodels.net/biology-qualifiers/" xmlns:bqmodel="http://biomodels.net/model-qualifiers/">
            <rdf:Description rdf:about="#meta_M_hql_c">
              <bqbiol:is>
                <rdf:Bag>
                  <rdf:li rdf:resource="https://identifiers.org/chebi/CHEBI:16971"/>
                  <rdf:li rdf:resource="https://identifiers.org/kegg.compound/C02814"/>
                  <rdf:li rdf:resource="https://identifiers.org/metanetx.chemical/MNXM722"/>
                </rdf:Bag>
              </bqbiol:is>
            </rdf:Description>
          </rdf:RDF>
        </annotation>
      </species>
      <species metaid="meta_M_dhmsa_c" sboTerm="SBO:0000247" id="M_dhmsa_c" name="2,4-dihydroxymuconate semialdehyde" compartment="c" hasOnlySubstanceUnits="false" boundaryCondition="false" constant="false" fbc:charge="0" fbc:chemicalFormula="C6H6O5"/>
      <species metaid="meta_M_23dhymeph_c" sboTerm="SBO:0000247" id="M_23dhymeph_c" name="2,3-dihydroxybenzyl alcohol" compartment="c" hasOnlySubstanceUnits="false" boundaryCondition="false" constant="false" fbc:charge="0" fbc:chemicalFormula="C7H8O3"/>
      <species metaid="meta_M_mhmsa_c" sboTerm="SBO:0000247" id="M_mhmsa_c" name="hydroxy-methyl-2-hydroxymuconate semialdehyde" compartment="c" hasOnlySubstanceUnits="false" boundaryCondition="false" constant="false" fbc:charge="0" fbc:chemicalFormula="C7H8O5"/>
      <species metaid="meta_M_urea_e" sboTerm="SBO:0000247" id="M_urea_e" name="Urea" compartment="e" hasOnlySubstanceUnits="false" boundaryCondition="false" constant="false" fbc:charge="0" fbc:chemicalFormula=" CH4N2O">
        <notes>
          <html xmlns="http://www.w3.org/1999/xhtml">
            <p>ChEBIID: CHEBI: 46379</p>
          </html>
        </notes>
        <annotation>
          <rdf:RDF xmlns:rdf="http://www.w3.org/1999/02/22-rdf-syntax-ns#" xmlns:dcterms="http://purl.org/dc/terms/" xmlns:vCard="http://www.w3.org/2001/vcard-rdf/3.0#" xmlns:vCard4="http://www.w3.org/2006/vcard/ns#" xmlns:bqbiol="http://biomodels.net/biology-qualifiers/" xmlns:bqmodel="http://biomodels.net/model-qualifiers/">
            <rdf:Description rdf:about="#meta_M_urea_e">
              <bqbiol:is>
                <rdf:Bag>
                  <rdf:li rdf:resource="https://identifiers.org/kegg.compound/C00086"/>
                </rdf:Bag>
              </bqbiol:is>
            </rdf:Description>
          </rdf:RDF>
        </annotation>
      </species>
    </listOfSpecies>
    <listOfParameters>
      <parameter sboTerm="SBO:0000626" id="cobra_default_lb" value="-1000" constant="true"/>
      <parameter sboTerm="SBO:0000626" id="cobra_default_ub" value="1000" constant="true"/>
      <parameter sboTerm="SBO:0000626" id="cobra_0_bound" value="0" constant="true"/>
      <parameter sboTerm="SBO:0000626" id="minus_inf" value="-INF" constant="true"/>
      <parameter sboTerm="SBO:0000626" id="plus_inf" value="INF" constant="true"/>
      <parameter sboTerm="SBO:0000625" id="R_ATPM_lower_bound" value="3.141" units="mmol_per_gDW_per_hr" constant="true"/>
      <parameter sboTerm="SBO:0000625" id="R_EX_glc__D_e_lower_bound" value="-10" units="mmol_per_gDW_per_hr" constant="true"/>
    </listOfParameters>
    <listOfReactions>
      <reaction metaid="meta_R_IDPh" sboTerm="SBO:0000176" id="R_IDPh" name="diphosphate phosphohydrolase" reversible="false" fast="false" fbc:lowerFluxBound="cobra_0_bound" fbc:upperFluxBound="cobra_default_ub">
        <annotation>
          <rdf:RDF xmlns:rdf="http://www.w3.org/1999/02/22-rdf-syntax-ns#" xmlns:dcterms="http://purl.org/dc/terms/" xmlns:vCard="http://www.w3.org/2001/vcard-rdf/3.0#" xmlns:vCard4="http://www.w3.org/2006/vcard/ns#" xmlns:bqbiol="http://biomodels.net/biology-qualifiers/" xmlns:bqmodel="http://biomodels.net/model-qualifiers/">
            <rdf:Description rdf:about="#meta_R_IDPh">
              <bqbiol:is>
                <rdf:Bag>
                  <rdf:li rdf:resource="https://identifiers.org/ec-code/3.6.1.1"/>
                  <rdf:li rdf:resource="https://identifiers.org/kegg.reaction/R00004"/>
                  <rdf:li rdf:resource="https://identifiers.org/metanetx.reaction/MNXR100808"/>
                  <rdf:li rdf:resource="https://identifiers.org/rhea/24576"/>
                </rdf:Bag>
              </bqbiol:is>
            </rdf:Description>
          </rdf:RDF>
        </annotation>
        <listOfReactants>
          <speciesReference species="M_h2o_c" stoichiometry="1" constant="true"/>
          <speciesReference species="M_ppi_c" stoichiometry="1" constant="true"/>
        </listOfReactants>
        <listOfProducts>
          <speciesReference species="M_h_c" stoichiometry="1" constant="true"/>
          <speciesReference species="M_pi_c" stoichiometry="2" constant="true"/>
        </listOfProducts>
        <fbc:geneProductAssociation>
          <fbc:or>
            <fbc:geneProductRef fbc:geneProduct="G_RTMO00131"/>
            <fbc:geneProductRef fbc:geneProduct="G_RTMO05104"/>
          </fbc:or>
        </fbc:geneProductAssociation>
      </reaction>
      <reaction metaid="meta_R_CAT" sboTerm="SBO:0000176" id="R_CAT" name="hydrogen-peroxide:hydrogen-peroxide oxidoreductase" reversible="false" fast="false" fbc:lowerFluxBound="cobra_0_bound" fbc:upperFluxBound="cobra_default_ub">
        <annotation>
          <rdf:RDF xmlns:rdf="http://www.w3.org/1999/02/22-rdf-syntax-ns#" xmlns:dcterms="http://purl.org/dc/terms/" xmlns:vCard="http://www.w3.org/2001/vcard-rdf/3.0#" xmlns:vCard4="http://www.w3.org/2006/vcard/ns#" xmlns:bqbiol="http://biomodels.net/biology-qualifiers/" xmlns:bqmodel="http://biomodels.net/model-qualifiers/">
            <rdf:Description rdf:about="#meta_R_CAT">
              <bqbiol:is>
                <rdf:Bag>
                  <rdf:li rdf:resource="https://identifiers.org/ec-code/1.11.1.21"/>
                  <rdf:li rdf:resource="https://identifiers.org/ec-code/1.11.1.6"/>
                  <rdf:li rdf:resource="https://identifiers.org/kegg.reaction/R00009"/>
                  <rdf:li rdf:resource="https://identifiers.org/metanetx.reaction/MNXR96455"/>
                  <rdf:li rdf:resource="https://identifiers.org/rhea/20309"/>
                </rdf:Bag>
              </bqbiol:is>
            </rdf:Description>
          </rdf:RDF>
        </annotation>
        <listOfReactants>
          <speciesReference species="M_h2o2_c" stoichiometry="2" constant="true"/>
        </listOfReactants>
        <listOfProducts>
          <speciesReference species="M_h2o_c" stoichiometry="2" constant="true"/>
          <speciesReference species="M_o2_c" stoichiometry="1" constant="true"/>
        </listOfProducts>
        <fbc:geneProductAssociation>
          <fbc:or>
            <fbc:geneProductRef fbc:geneProduct="G_RTMO03052"/>
            <fbc:geneProductRef fbc:geneProduct="G_RTMO04279"/>
            <fbc:geneProductRef fbc:geneProduct="G_RTMO03053"/>
          </fbc:or>
        </fbc:geneProductAssociation>
      </reaction>
      <reaction metaid="meta_R_PDHam1hi" sboTerm="SBO:0000176" id="R_PDHam1hi" name="pyruvate:thiamin diphosphate acetaldehydetransferase (decarboxylating)" reversible="false" fast="false" fbc:lowerFluxBound="cobra_0_bound" fbc:upperFluxBound="cobra_default_ub">
        <annotation>
          <rdf:RDF xmlns:rdf="http://www.w3.org/1999/02/22-rdf-syntax-ns#" xmlns:dcterms="http://purl.org/dc/terms/" xmlns:vCard="http://www.w3.org/2001/vcard-rdf/3.0#" xmlns:vCard4="http://www.w3.org/2006/vcard/ns#" xmlns:bqbiol="http://biomodels.net/biology-qualifiers/" xmlns:bqmodel="http://biomodels.net/model-qualifiers/">
            <rdf:Description rdf:about="#meta_R_PDHam1hi">
              <bqbiol:is>
                <rdf:Bag>
                  <rdf:li rdf:resource="https://identifiers.org/ec-code/1.2.4.1"/>
                  <rdf:li rdf:resource="https://identifiers.org/ec-code/2.2.1.6"/>
                  <rdf:li rdf:resource="https://identifiers.org/ec-code/4.1.1.1"/>
                  <rdf:li rdf:resource="https://identifiers.org/kegg.reaction/R00014"/>
                  <rdf:li rdf:resource="https://identifiers.org/metanetx.reaction/MNXR102428"/>
                </rdf:Bag>
              </bqbiol:is>
            </rdf:Description>
          </rdf:RDF>
        </annotation>
        <listOfReactants>
          <speciesReference species="M_pyr_c" stoichiometry="1" constant="true"/>
          <speciesReference species="M_thmpp_c" stoichiometry="1" constant="true"/>
          <speciesReference species="M_h_c" stoichiometry="1" constant="true"/>
        </listOfReactants>
        <listOfProducts>
          <speciesReference species="M_2ahethmpp_c" stoichiometry="1" constant="true"/>
          <speciesReference species="M_co2_c" stoichiometry="1" constant="true"/>
        </listOfProducts>
        <fbc:geneProductAssociation>
          <fbc:or>
            <fbc:geneProductRef fbc:geneProduct="G_RTMO00831"/>
            <fbc:geneProductRef fbc:geneProduct="G_RTMO00549"/>
            <fbc:geneProductRef fbc:geneProduct="G_RTMO03630"/>
            <fbc:geneProductRef fbc:geneProduct="G_RTMO02719"/>
            <fbc:geneProductRef fbc:geneProduct="G_RTMO00138"/>
            <fbc:geneProductRef fbc:geneProduct="G_RTMO04026"/>
            <fbc:geneProductRef fbc:geneProduct="G_RTMO00139"/>
            <fbc:geneProductRef fbc:geneProduct="G_RTMO02716"/>
            <fbc:geneProductRef fbc:geneProduct="G_RTMO00832"/>
          </fbc:or>
        </fbc:geneProductAssociation>
      </reaction>
      <reaction metaid="meta_R_HYDA" sboTerm="SBO:0000176" id="R_HYDA" name="reduced ferredoxin:H+ oxidoreductase" reversible="true" fast="false" fbc:lowerFluxBound="cobra_default_lb" fbc:upperFluxBound="cobra_default_ub">
        <annotation>
          <rdf:RDF xmlns:rdf="http://www.w3.org/1999/02/22-rdf-syntax-ns#" xmlns:dcterms="http://purl.org/dc/terms/" xmlns:vCard="http://www.w3.org/2001/vcard-rdf/3.0#" xmlns:vCard4="http://www.w3.org/2006/vcard/ns#" xmlns:bqbiol="http://biomodels.net/biology-qualifiers/" xmlns:bqmodel="http://biomodels.net/model-qualifiers/">
            <rdf:Description rdf:about="#meta_R_HYDA">
              <bqbiol:is>
                <rdf:Bag>
                  <rdf:li rdf:resource="https://identifiers.org/ec-code/1.12.7.2"/>
                  <rdf:li rdf:resource="https://identifiers.org/kegg.reaction/R00019"/>
                  <rdf:li rdf:resource="https://identifiers.org/metanetx.reaction/MNXR100757"/>
                  <rdf:li rdf:resource="https://identifiers.org/rhea/17445"/>
                </rdf:Bag>
              </bqbiol:is>
            </rdf:Description>
          </rdf:RDF>
        </annotation>
        <listOfReactants>
          <speciesReference species="M_fdxrd_c" stoichiometry="2" constant="true"/>
          <speciesReference species="M_h_c" stoichiometry="2" constant="true"/>
        </listOfReactants>
        <listOfProducts>
          <speciesReference species="M_h2_c" stoichiometry="1" constant="true"/>
          <speciesReference species="M_fdxox_c" stoichiometry="2" constant="true"/>
        </listOfProducts>
        <fbc:geneProductAssociation>
          <fbc:geneProductRef fbc:geneProduct="G_RTMO02070"/>
        </fbc:geneProductAssociation>
      </reaction>
      <reaction metaid="meta_R_MALHYDRO" sboTerm="SBO:0000176" id="R_MALHYDRO" name="maltose glucohydrolase" reversible="false" fast="false" fbc:lowerFluxBound="cobra_0_bound" fbc:upperFluxBound="cobra_default_ub">
        <annotation>
          <rdf:RDF xmlns:rdf="http://www.w3.org/1999/02/22-rdf-syntax-ns#" xmlns:dcterms="http://purl.org/dc/terms/" xmlns:vCard="http://www.w3.org/2001/vcard-rdf/3.0#" xmlns:vCard4="http://www.w3.org/2006/vcard/ns#" xmlns:bqbiol="http://biomodels.net/biology-qualifiers/" xmlns:bqmodel="http://biomodels.net/model-qualifiers/">
            <rdf:Description rdf:about="#meta_R_MALHYDRO">
              <bqbiol:is>
                <rdf:Bag>
                  <rdf:li rdf:resource="https://identifiers.org/kegg.reaction/R00028"/>
                </rdf:Bag>
              </bqbiol:is>
            </rdf:Description>
          </rdf:RDF>
        </annotation>
        <listOfReactants>
          <speciesReference species="M_h2o_c" stoichiometry="1" constant="true"/>
          <speciesReference species="M_malt_c" stoichiometry="1" constant="true"/>
        </listOfReactants>
        <listOfProducts>
          <speciesReference species="M_glc__D_c" stoichiometry="2" constant="true"/>
        </listOfProducts>
        <fbc:geneProductAssociation>
          <fbc:geneProductRef fbc:geneProduct="G_RTMO04728"/>
        </fbc:geneProductAssociation>
      </reaction>
      <reaction metaid="meta_R_PPBNGS" sboTerm="SBO:0000176" id="R_PPBNGS" name="5-aminolevulinate hydro-lyase (adding 5-aminolevulinate and cyclizing" reversible="false" fast="false" fbc:lowerFluxBound="cobra_0_bound" fbc:upperFluxBound="cobra_default_ub">
        <annotation>
          <rdf:RDF xmlns:rdf="http://www.w3.org/1999/02/22-rdf-syntax-ns#" xmlns:dcterms="http://purl.org/dc/terms/" xmlns:vCard="http://www.w3.org/2001/vcard-rdf/3.0#" xmlns:vCard4="http://www.w3.org/2006/vcard/ns#" xmlns:bqbiol="http://biomodels.net/biology-qualifiers/" xmlns:bqmodel="http://biomodels.net/model-qualifiers/">
            <rdf:Description rdf:about="#meta_R_PPBNGS">
              <bqbiol:is>
                <rdf:Bag>
                  <rdf:li rdf:resource="https://identifiers.org/ec-code/4.2.1.24"/>
                  <rdf:li rdf:resource="https://identifiers.org/kegg.reaction/R00036"/>
                  <rdf:li rdf:resource="https://identifiers.org/metanetx.reaction/MNXR103095"/>
                  <rdf:li rdf:resource="https://identifiers.org/rhea/24064"/>
                </rdf:Bag>
              </bqbiol:is>
            </rdf:Description>
          </rdf:RDF>
        </annotation>
        <listOfReactants>
          <speciesReference species="M_5aop_c" stoichiometry="2" constant="true"/>
        </listOfReactants>
        <listOfProducts>
          <speciesReference species="M_h2o_c" stoichiometry="2" constant="true"/>
          <speciesReference species="M_ppbng_c" stoichiometry="1" constant="true"/>
          <speciesReference species="M_h_c" stoichiometry="1" constant="true"/>
        </listOfProducts>
        <fbc:geneProductAssociation>
          <fbc:geneProductRef fbc:geneProduct="G_RTMO03022"/>
        </fbc:geneProductAssociation>
      </reaction>
      <reaction metaid="meta_R_RBFSb" sboTerm="SBO:0000176" id="R_RBFSb" name="6,7-Dimethyl-8-(1-D-ribityl)lumazine:6,7-dimethyl-8-(1-D-ribityl)lumazine 2,3-butanediyltransferase" reversible="false" fast="false" fbc:lowerFluxBound="cobra_0_bound" fbc:upperFluxBound="cobra_default_ub">
        <annotation>
          <rdf:RDF xmlns:rdf="http://www.w3.org/1999/02/22-rdf-syntax-ns#" xmlns:dcterms="http://purl.org/dc/terms/" xmlns:vCard="http://www.w3.org/2001/vcard-rdf/3.0#" xmlns:vCard4="http://www.w3.org/2006/vcard/ns#" xmlns:bqbiol="http://biomodels.net/biology-qualifiers/" xmlns:bqmodel="http://biomodels.net/model-qualifiers/">
            <rdf:Description rdf:about="#meta_R_RBFSb">
              <bqbiol:is>
                <rdf:Bag>
                  <rdf:li rdf:resource="https://identifiers.org/ec-code/2.5.1.9"/>
                  <rdf:li rdf:resource="https://identifiers.org/kegg.reaction/R00066"/>
                  <rdf:li rdf:resource="https://identifiers.org/metanetx.reaction/MNXR103430"/>
                  <rdf:li rdf:resource="https://identifiers.org/rhea/20772"/>
                </rdf:Bag>
              </bqbiol:is>
            </rdf:Description>
          </rdf:RDF>
        </annotation>
        <listOfReactants>
          <speciesReference species="M_dmlz_c" stoichiometry="2" constant="true"/>
        </listOfReactants>
        <listOfProducts>
          <speciesReference species="M_ribflv_c" stoichiometry="1" constant="true"/>
          <speciesReference species="M_4r5au_c" stoichiometry="1" constant="true"/>
        </listOfProducts>
        <fbc:geneProductAssociation>
          <fbc:or>
            <fbc:geneProductRef fbc:geneProduct="G_RTMO01076"/>
            <fbc:geneProductRef fbc:geneProduct="G_RTMO01074"/>
          </fbc:or>
        </fbc:geneProductAssociation>
      </reaction>
      <reaction metaid="meta_R_FERO" sboTerm="SBO:0000176" id="R_FERO" name="Fe2+:oxygen oxidoreductase" reversible="false" fast="false" fbc:lowerFluxBound="cobra_0_bound" fbc:upperFluxBound="cobra_default_ub">
        <annotation>
          <rdf:RDF xmlns:rdf="http://www.w3.org/1999/02/22-rdf-syntax-ns#" xmlns:dcterms="http://purl.org/dc/terms/" xmlns:vCard="http://www.w3.org/2001/vcard-rdf/3.0#" xmlns:vCard4="http://www.w3.org/2006/vcard/ns#" xmlns:bqbiol="http://biomodels.net/biology-qualifiers/" xmlns:bqmodel="http://biomodels.net/model-qualifiers/">
            <rdf:Description rdf:about="#meta_R_FERO">
              <bqbiol:is>
                <rdf:Bag>
                  <rdf:li rdf:resource="https://identifiers.org/ec-code/1.16.3.1"/>
                  <rdf:li rdf:resource="https://identifiers.org/kegg.reaction/R00078"/>
                  <rdf:li rdf:resource="https://identifiers.org/metanetx.reaction/MNXR99561"/>
                  <rdf:li rdf:resource="https://identifiers.org/rhea/11148"/>
                </rdf:Bag>
              </bqbiol:is>
            </rdf:Description>
          </rdf:RDF>
        </annotation>
        <listOfReactants>
          <speciesReference species="M_fe2_c" stoichiometry="4" constant="true"/>
          <speciesReference species="M_o2_c" stoichiometry="1" constant="true"/>
          <speciesReference species="M_h_c" stoichiometry="4" constant="true"/>
        </listOfReactants>
        <listOfProducts>
          <speciesReference species="M_h2o_c" stoichiometry="2" constant="true"/>
          <speciesReference species="M_fe3_c" stoichiometry="4" constant="true"/>
        </listOfProducts>
        <fbc:geneProductAssociation>
          <fbc:geneProductRef fbc:geneProduct="G_RTMO03707"/>
        </fbc:geneProductAssociation>
      </reaction>
      <reaction metaid="meta_R_HMBS" sboTerm="SBO:0000176" id="R_HMBS" name="porphobilinogen ammonia-lyase (polymerizing)" reversible="false" fast="false" fbc:lowerFluxBound="cobra_0_bound" fbc:upperFluxBound="cobra_default_ub">
        <annotation>
          <rdf:RDF xmlns:rdf="http://www.w3.org/1999/02/22-rdf-syntax-ns#" xmlns:dcterms="http://purl.org/dc/terms/" xmlns:vCard="http://www.w3.org/2001/vcard-rdf/3.0#" xmlns:vCard4="http://www.w3.org/2006/vcard/ns#" xmlns:bqbiol="http://biomodels.net/biology-qualifiers/" xmlns:bqmodel="http://biomodels.net/model-qualifiers/">
            <rdf:Description rdf:about="#meta_R_HMBS">
              <bqbiol:is>
                <rdf:Bag>
                  <rdf:li rdf:resource="https://identifiers.org/ec-code/2.5.1.61"/>
                  <rdf:li rdf:resource="https://identifiers.org/ec-code/4.3.1.8"/>
                  <rdf:li rdf:resource="https://identifiers.org/kegg.reaction/R00084"/>
                  <rdf:li rdf:resource="https://identifiers.org/metanetx.reaction/MNXR100658"/>
                  <rdf:li rdf:resource="https://identifiers.org/rhea/13185"/>
                </rdf:Bag>
              </bqbiol:is>
            </rdf:Description>
          </rdf:RDF>
        </annotation>
        <listOfReactants>
          <speciesReference species="M_h2o_c" stoichiometry="1" constant="true"/>
          <speciesReference species="M_ppbng_c" stoichiometry="4" constant="true"/>
        </listOfReactants>
        <listOfProducts>
          <speciesReference species="M_nh4_c" stoichiometry="4" constant="true"/>
          <speciesReference species="M_hmbil_c" stoichiometry="1" constant="true"/>
        </listOfProducts>
        <fbc:geneProductAssociation>
          <fbc:geneProductRef fbc:geneProduct="G_RTMO03024"/>
        </fbc:geneProductAssociation>
      </reaction>
      <reaction metaid="meta_R_ATPM" sboTerm="SBO:0000176" id="R_ATPM" name="ATP phosphohydrolase" reversible="false" fast="false" fbc:lowerFluxBound="R_ATPM_lower_bound" fbc:upperFluxBound="cobra_default_ub">
        <annotation>
          <rdf:RDF xmlns:rdf="http://www.w3.org/1999/02/22-rdf-syntax-ns#" xmlns:dcterms="http://purl.org/dc/terms/" xmlns:vCard="http://www.w3.org/2001/vcard-rdf/3.0#" xmlns:vCard4="http://www.w3.org/2006/vcard/ns#" xmlns:bqbiol="http://biomodels.net/biology-qualifiers/" xmlns:bqmodel="http://biomodels.net/model-qualifiers/">
            <rdf:Description rdf:about="#meta_R_ATPM">
              <bqbiol:is>
                <rdf:Bag>
                  <rdf:li rdf:resource="https://identifiers.org/ec-code/3.6.3.34"/>
                  <rdf:li rdf:resource="https://identifiers.org/ec-code/3.6.3.20"/>
                  <rdf:li rdf:resource="https://identifiers.org/ec-code/3.6.3.53"/>
                  <rdf:li rdf:resource="https://identifiers.org/ec-code/3.6.3.8"/>
                  <rdf:li rdf:resource="https://identifiers.org/ec-code/3.6.3.32"/>
                  <rdf:li rdf:resource="https://identifiers.org/ec-code/3.6.4.12"/>
                  <rdf:li rdf:resource="https://identifiers.org/ec-code/3.6.3.48"/>
                  <rdf:li rdf:resource="https://identifiers.org/ec-code/3.6.3.40"/>
                  <rdf:li rdf:resource="https://identifiers.org/ec-code/3.6.3.9"/>
                  <rdf:li rdf:resource="https://identifiers.org/ec-code/3.6.3.23"/>
                  <rdf:li rdf:resource="https://identifiers.org/ec-code/3.6.3.22"/>
                  <rdf:li rdf:resource="https://identifiers.org/ec-code/3.6.3.54"/>
                  <rdf:li rdf:resource="https://identifiers.org/ec-code/3.6.3.1"/>
                  <rdf:li rdf:resource="https://identifiers.org/ec-code/3.6.1.8"/>
                  <rdf:li rdf:resource="https://identifiers.org/ec-code/3.6.3.29"/>
                  <rdf:li rdf:resource="https://identifiers.org/ec-code/3.6.3.17"/>
                  <rdf:li rdf:resource="https://identifiers.org/ec-code/3.6.3.50"/>
                  <rdf:li rdf:resource="https://identifiers.org/ec-code/3.6.3.39"/>
                  <rdf:li rdf:resource="https://identifiers.org/ec-code/3.6.3.19"/>
                  <rdf:li rdf:resource="https://identifiers.org/ec-code/3.6.3.4"/>
                  <rdf:li rdf:resource="https://identifiers.org/ec-code/3.6.3.35"/>
                  <rdf:li rdf:resource="https://identifiers.org/ec-code/3.6.3.16"/>
                  <rdf:li rdf:resource="https://identifiers.org/ec-code/3.6.4.4"/>
                  <rdf:li rdf:resource="https://identifiers.org/ec-code/3.6.3.37"/>
                  <rdf:li rdf:resource="https://identifiers.org/ec-code/3.6.4.8"/>
                  <rdf:li rdf:resource="https://identifiers.org/ec-code/3.6.3.31"/>
                  <rdf:li rdf:resource="https://identifiers.org/ec-code/3.6.3.6"/>
                  <rdf:li rdf:resource="https://identifiers.org/ec-code/3.6.4.5"/>
                  <rdf:li rdf:resource="https://identifiers.org/ec-code/3.6.3.52"/>
                  <rdf:li rdf:resource="https://identifiers.org/ec-code/3.6.3.2"/>
                  <rdf:li rdf:resource="https://identifiers.org/ec-code/3.6.3.14"/>
                  <rdf:li rdf:resource="https://identifiers.org/ec-code/3.6.3.51"/>
                  <rdf:li rdf:resource="https://identifiers.org/ec-code/3.6.3.25"/>
                  <rdf:li rdf:resource="https://identifiers.org/ec-code/3.6.3.38"/>
                  <rdf:li rdf:resource="https://identifiers.org/ec-code/3.6.3.33"/>
                  <rdf:li rdf:resource="https://identifiers.org/ec-code/3.6.3.43"/>
                  <rdf:li rdf:resource="https://identifiers.org/ec-code/3.6.4.10"/>
                  <rdf:li rdf:resource="https://identifiers.org/ec-code/3.6.4.13"/>
                  <rdf:li rdf:resource="https://identifiers.org/ec-code/3.6.3.3"/>
                  <rdf:li rdf:resource="https://identifiers.org/ec-code/3.6.3.10"/>
                  <rdf:li rdf:resource="https://identifiers.org/ec-code/3.6.3.24"/>
                  <rdf:li rdf:resource="https://identifiers.org/ec-code/3.6.3.44"/>
                  <rdf:li rdf:resource="https://identifiers.org/ec-code/3.6.3.15"/>
                  <rdf:li rdf:resource="https://identifiers.org/ec-code/3.6.3.5"/>
                  <rdf:li rdf:resource="https://identifiers.org/ec-code/3.6.1.3"/>
                  <rdf:li rdf:resource="https://identifiers.org/ec-code/3.6.1.15"/>
                  <rdf:li rdf:resource="https://identifiers.org/ec-code/3.6.4.2"/>
                  <rdf:li rdf:resource="https://identifiers.org/ec-code/3.6.4.3"/>
                  <rdf:li rdf:resource="https://identifiers.org/ec-code/3.6.3.42"/>
                  <rdf:li rdf:resource="https://identifiers.org/ec-code/3.6.3.11"/>
                  <rdf:li rdf:resource="https://identifiers.org/ec-code/3.6.3.28"/>
                  <rdf:li rdf:resource="https://identifiers.org/ec-code/3.6.3.30"/>
                  <rdf:li rdf:resource="https://identifiers.org/ec-code/3.6.4.1"/>
                  <rdf:li rdf:resource="https://identifiers.org/ec-code/3.6.4.11"/>
                  <rdf:li rdf:resource="https://identifiers.org/ec-code/3.6.3.47"/>
                  <rdf:li rdf:resource="https://identifiers.org/ec-code/3.6.4.6"/>
                  <rdf:li rdf:resource="https://identifiers.org/ec-code/3.6.3.36"/>
                  <rdf:li rdf:resource="https://identifiers.org/ec-code/3.6.3.21"/>
                  <rdf:li rdf:resource="https://identifiers.org/ec-code/3.6.3.12"/>
                  <rdf:li rdf:resource="https://identifiers.org/ec-code/3.6.3.18"/>
                  <rdf:li rdf:resource="https://identifiers.org/ec-code/3.6.3.26"/>
                  <rdf:li rdf:resource="https://identifiers.org/ec-code/3.6.3.27"/>
                  <rdf:li rdf:resource="https://identifiers.org/ec-code/3.6.3.7"/>
                  <rdf:li rdf:resource="https://identifiers.org/ec-code/3.6.4.9"/>
                  <rdf:li rdf:resource="https://identifiers.org/ec-code/3.6.4.7"/>
                  <rdf:li rdf:resource="https://identifiers.org/ec-code/3.6.3.46"/>
                  <rdf:li rdf:resource="https://identifiers.org/ec-code/3.6.3.41"/>
                  <rdf:li rdf:resource="https://identifiers.org/ec-code/3.6.3.49"/>
                  <rdf:li rdf:resource="https://identifiers.org/kegg.reaction/R00086"/>
                  <rdf:li rdf:resource="https://identifiers.org/metanetx.reaction/MNXR96131"/>
                  <rdf:li rdf:resource="https://identifiers.org/rhea/13065"/>
                </rdf:Bag>
              </bqbiol:is>
            </rdf:Description>
          </rdf:RDF>
        </annotation>
        <listOfReactants>
          <speciesReference species="M_h2o_c" stoichiometry="1" constant="true"/>
          <speciesReference species="M_atp_c" stoichiometry="1" constant="true"/>
        </listOfReactants>
        <listOfProducts>
          <speciesReference species="M_h_c" stoichiometry="1" constant="true"/>
          <speciesReference species="M_adp_c" stoichiometry="1" constant="true"/>
          <speciesReference species="M_pi_c" stoichiometry="1" constant="true"/>
        </listOfProducts>
        <fbc:geneProductAssociation>
          <fbc:or>
            <fbc:geneProductRef fbc:geneProduct="G_RTMO00197"/>
            <fbc:geneProductRef fbc:geneProduct="G_RTMO00196"/>
            <fbc:geneProductRef fbc:geneProduct="G_RTMO00193"/>
            <fbc:geneProductRef fbc:geneProduct="G_RTMO00194"/>
            <fbc:geneProductRef fbc:geneProduct="G_RTMO04075"/>
            <fbc:geneProductRef fbc:geneProduct="G_RTMO00373"/>
            <fbc:geneProductRef fbc:geneProduct="G_RTMO03395"/>
            <fbc:geneProductRef fbc:geneProduct="G_RTMO02535"/>
            <fbc:geneProductRef fbc:geneProduct="G_RTMO04972"/>
            <fbc:geneProductRef fbc:geneProduct="G_RTMO03714"/>
            <fbc:geneProductRef fbc:geneProduct="G_RTMO00200"/>
            <fbc:geneProductRef fbc:geneProduct="G_RTMO01034"/>
            <fbc:geneProductRef fbc:geneProduct="G_RTMO00201"/>
            <fbc:geneProductRef fbc:geneProduct="G_RTMO00199"/>
            <fbc:geneProductRef fbc:geneProduct="G_RTMO00198"/>
          </fbc:or>
        </fbc:geneProductAssociation>
      </reaction>
      <reaction metaid="meta_R_NADDP" sboTerm="SBO:0000176" id="R_NADDP" name="NAD+ phosphohydrolase" reversible="false" fast="false" fbc:lowerFluxBound="cobra_0_bound" fbc:upperFluxBound="cobra_default_ub">
        <annotation>
          <rdf:RDF xmlns:rdf="http://www.w3.org/1999/02/22-rdf-syntax-ns#" xmlns:dcterms="http://purl.org/dc/terms/" xmlns:vCard="http://www.w3.org/2001/vcard-rdf/3.0#" xmlns:vCard4="http://www.w3.org/2006/vcard/ns#" xmlns:bqbiol="http://biomodels.net/biology-qualifiers/" xmlns:bqmodel="http://biomodels.net/model-qualifiers/">
            <rdf:Description rdf:about="#meta_R_NADDP">
              <bqbiol:is>
                <rdf:Bag>
                  <rdf:li rdf:resource="https://identifiers.org/ec-code/3.6.1.22"/>
                  <rdf:li rdf:resource="https://identifiers.org/ec-code/3.6.1.9"/>
                  <rdf:li rdf:resource="https://identifiers.org/kegg.reaction/R00103"/>
                  <rdf:li rdf:resource="https://identifiers.org/metanetx.reaction/MNXR101861"/>
                  <rdf:li rdf:resource="https://identifiers.org/rhea/11800"/>
                </rdf:Bag>
              </bqbiol:is>
            </rdf:Description>
          </rdf:RDF>
        </annotation>
        <listOfReactants>
          <speciesReference species="M_h2o_c" stoichiometry="1" constant="true"/>
          <speciesReference species="M_nad_c" stoichiometry="1" constant="true"/>
        </listOfReactants>
        <listOfProducts>
          <speciesReference species="M_amp_c" stoichiometry="1" constant="true"/>
          <speciesReference species="M_nmn_c" stoichiometry="1" constant="true"/>
          <speciesReference species="M_h_c" stoichiometry="1" constant="true"/>
        </listOfProducts>
        <fbc:geneProductAssociation>
          <fbc:geneProductRef fbc:geneProduct="G_RTMO03749"/>
        </fbc:geneProductAssociation>
      </reaction>
      <reaction metaid="meta_R_NADK" sboTerm="SBO:0000176" id="R_NADK" name="ATP:NAD+ 2-phosphotransferase" reversible="false" fast="false" fbc:lowerFluxBound="cobra_0_bound" fbc:upperFluxBound="cobra_default_ub">
        <annotation>
          <rdf:RDF xmlns:rdf="http://www.w3.org/1999/02/22-rdf-syntax-ns#" xmlns:dcterms="http://purl.org/dc/terms/" xmlns:vCard="http://www.w3.org/2001/vcard-rdf/3.0#" xmlns:vCard4="http://www.w3.org/2006/vcard/ns#" xmlns:bqbiol="http://biomodels.net/biology-qualifiers/" xmlns:bqmodel="http://biomodels.net/model-qualifiers/">
            <rdf:Description rdf:about="#meta_R_NADK">
              <bqbiol:is>
                <rdf:Bag>
                  <rdf:li rdf:resource="https://identifiers.org/ec-code/2.7.1.23"/>
                  <rdf:li rdf:resource="https://identifiers.org/kegg.reaction/R00104"/>
                  <rdf:li rdf:resource="https://identifiers.org/metanetx.reaction/MNXR101882"/>
                  <rdf:li rdf:resource="https://identifiers.org/rhea/18629"/>
                </rdf:Bag>
              </bqbiol:is>
            </rdf:Description>
          </rdf:RDF>
        </annotation>
        <listOfReactants>
          <speciesReference species="M_atp_c" stoichiometry="1" constant="true"/>
          <speciesReference species="M_nad_c" stoichiometry="1" constant="true"/>
        </listOfReactants>
        <listOfProducts>
          <speciesReference species="M_nadp_c" stoichiometry="1" constant="true"/>
          <speciesReference species="M_adp_c" stoichiometry="1" constant="true"/>
        </listOfProducts>
        <fbc:geneProductAssociation>
          <fbc:or>
            <fbc:geneProductRef fbc:geneProduct="G_RTMO02237"/>
            <fbc:geneProductRef fbc:geneProduct="G_RTMO03852"/>
          </fbc:or>
        </fbc:geneProductAssociation>
      </reaction>
      <reaction metaid="meta_R_GLUSy" sboTerm="SBO:0000176" id="R_GLUSy" name="L-Glutamate:NADP+ oxidoreductase (transaminating)" reversible="false" fast="false" fbc:lowerFluxBound="cobra_0_bound" fbc:upperFluxBound="cobra_default_ub">
        <annotation>
          <rdf:RDF xmlns:rdf="http://www.w3.org/1999/02/22-rdf-syntax-ns#" xmlns:dcterms="http://purl.org/dc/terms/" xmlns:vCard="http://www.w3.org/2001/vcard-rdf/3.0#" xmlns:vCard4="http://www.w3.org/2006/vcard/ns#" xmlns:bqbiol="http://biomodels.net/biology-qualifiers/" xmlns:bqmodel="http://biomodels.net/model-qualifiers/">
            <rdf:Description rdf:about="#meta_R_GLUSy">
              <bqbiol:is>
                <rdf:Bag>
                  <rdf:li rdf:resource="https://identifiers.org/ec-code/1.4.1.13"/>
                  <rdf:li rdf:resource="https://identifiers.org/kegg.reaction/R00114"/>
                  <rdf:li rdf:resource="https://identifiers.org/metanetx.reaction/MNXR100291"/>
                  <rdf:li rdf:resource="https://identifiers.org/rhea/15501"/>
                </rdf:Bag>
              </bqbiol:is>
            </rdf:Description>
          </rdf:RDF>
        </annotation>
        <listOfReactants>
          <speciesReference species="M_akg_c" stoichiometry="1" constant="true"/>
          <speciesReference species="M_nadph_c" stoichiometry="1" constant="true"/>
          <speciesReference species="M_gln__L_c" stoichiometry="1" constant="true"/>
          <speciesReference species="M_h_c" stoichiometry="1" constant="true"/>
        </listOfReactants>
        <listOfProducts>
          <speciesReference species="M_glu__L_c" stoichiometry="2" constant="true"/>
          <speciesReference species="M_nadp_c" stoichiometry="1" constant="true"/>
        </listOfProducts>
        <fbc:geneProductAssociation>
          <fbc:or>
            <fbc:geneProductRef fbc:geneProduct="G_RTMO00694"/>
            <fbc:geneProductRef fbc:geneProduct="G_RTMO01425"/>
            <fbc:geneProductRef fbc:geneProduct="G_RTMO01424"/>
          </fbc:or>
        </fbc:geneProductAssociation>
      </reaction>
      <reaction metaid="meta_R_ADK1" sboTerm="SBO:0000176" id="R_ADK1" name="ATP:AMP phosphotransferase" reversible="true" fast="false" fbc:lowerFluxBound="cobra_default_lb" fbc:upperFluxBound="cobra_default_ub">
        <annotation>
          <rdf:RDF xmlns:rdf="http://www.w3.org/1999/02/22-rdf-syntax-ns#" xmlns:dcterms="http://purl.org/dc/terms/" xmlns:vCard="http://www.w3.org/2001/vcard-rdf/3.0#" xmlns:vCard4="http://www.w3.org/2006/vcard/ns#" xmlns:bqbiol="http://biomodels.net/biology-qualifiers/" xmlns:bqmodel="http://biomodels.net/model-qualifiers/">
            <rdf:Description rdf:about="#meta_R_ADK1">
              <bqbiol:is>
                <rdf:Bag>
                  <rdf:li rdf:resource="https://identifiers.org/ec-code/2.7.4.3"/>
                  <rdf:li rdf:resource="https://identifiers.org/kegg.reaction/R00127"/>
                  <rdf:li rdf:resource="https://identifiers.org/metanetx.reaction/MNXR95450"/>
                  <rdf:li rdf:resource="https://identifiers.org/rhea/12973"/>
                </rdf:Bag>
              </bqbiol:is>
            </rdf:Description>
          </rdf:RDF>
        </annotation>
        <listOfReactants>
          <speciesReference species="M_amp_c" stoichiometry="1" constant="true"/>
          <speciesReference species="M_atp_c" stoichiometry="1" constant="true"/>
        </listOfReactants>
        <listOfProducts>
          <speciesReference species="M_adp_c" stoichiometry="2" constant="true"/>
        </listOfProducts>
        <fbc:geneProductAssociation>
          <fbc:geneProductRef fbc:geneProduct="G_RTMO05248"/>
        </fbc:geneProductAssociation>
      </reaction>
      <reaction metaid="meta_R_DPCOAK" sboTerm="SBO:0000176" id="R_DPCOAK" name="ATP:dephospho-CoA 3-phosphotransferase" reversible="false" fast="false" fbc:lowerFluxBound="cobra_0_bound" fbc:upperFluxBound="cobra_default_ub">
        <annotation>
          <rdf:RDF xmlns:rdf="http://www.w3.org/1999/02/22-rdf-syntax-ns#" xmlns:dcterms="http://purl.org/dc/terms/" xmlns:vCard="http://www.w3.org/2001/vcard-rdf/3.0#" xmlns:vCard4="http://www.w3.org/2006/vcard/ns#" xmlns:bqbiol="http://biomodels.net/biology-qualifiers/" xmlns:bqmodel="http://biomodels.net/model-qualifiers/">
            <rdf:Description rdf:about="#meta_R_DPCOAK">
              <bqbiol:is>
                <rdf:Bag>
                  <rdf:li rdf:resource="https://identifiers.org/ec-code/2.7.1.24"/>
                  <rdf:li rdf:resource="https://identifiers.org/kegg.reaction/R00130"/>
                  <rdf:li rdf:resource="https://identifiers.org/metanetx.reaction/MNXR97762"/>
                  <rdf:li rdf:resource="https://identifiers.org/rhea/18245"/>
                </rdf:Bag>
              </bqbiol:is>
            </rdf:Description>
          </rdf:RDF>
        </annotation>
        <listOfReactants>
          <speciesReference species="M_atp_c" stoichiometry="1" constant="true"/>
          <speciesReference species="M_dpcoa_c" stoichiometry="1" constant="true"/>
        </listOfReactants>
        <listOfProducts>
          <speciesReference species="M_coa_c" stoichiometry="1" constant="true"/>
          <speciesReference species="M_h_c" stoichiometry="1" constant="true"/>
          <speciesReference species="M_adp_c" stoichiometry="1" constant="true"/>
        </listOfProducts>
        <fbc:geneProductAssociation>
          <fbc:geneProductRef fbc:geneProduct="G_RTMO05022"/>
        </fbc:geneProductAssociation>
      </reaction>
      <reaction metaid="meta_R_UREA" sboTerm="SBO:0000176" id="R_UREA" name="Urea amidohydrolase" reversible="false" fast="false" fbc:lowerFluxBound="cobra_0_bound" fbc:upperFluxBound="cobra_default_ub">
        <annotation>
          <rdf:RDF xmlns:rdf="http://www.w3.org/1999/02/22-rdf-syntax-ns#" xmlns:dcterms="http://purl.org/dc/terms/" xmlns:vCard="http://www.w3.org/2001/vcard-rdf/3.0#" xmlns:vCard4="http://www.w3.org/2006/vcard/ns#" xmlns:bqbiol="http://biomodels.net/biology-qualifiers/" xmlns:bqmodel="http://biomodels.net/model-qualifiers/">
            <rdf:Description rdf:about="#meta_R_UREA">
              <bqbiol:is>
                <rdf:Bag>
                  <rdf:li rdf:resource="https://identifiers.org/ec-code/3.5.1.5"/>
                  <rdf:li rdf:resource="https://identifiers.org/kegg.reaction/R00131"/>
                  <rdf:li rdf:resource="https://identifiers.org/metanetx.reaction/MNXR105153"/>
                  <rdf:li rdf:resource="https://identifiers.org/rhea/20557"/>
                </rdf:Bag>
              </bqbiol:is>
            </rdf:Description>
          </rdf:RDF>
        </annotation>
        <listOfReactants>
          <speciesReference species="M_h2o_c" stoichiometry="1" constant="true"/>
          <speciesReference species="M_h_c" stoichiometry="2" constant="true"/>
          <speciesReference species="M_urea_c" stoichiometry="1" constant="true"/>
        </listOfReactants>
        <listOfProducts>
          <speciesReference species="M_nh4_c" stoichiometry="2" constant="true"/>
          <speciesReference species="M_co2_c" stoichiometry="1" constant="true"/>
        </listOfProducts>
        <fbc:geneProductAssociation>
          <fbc:or>
            <fbc:geneProductRef fbc:geneProduct="G_RTMO01680"/>
            <fbc:geneProductRef fbc:geneProduct="G_RTMO01679"/>
            <fbc:geneProductRef fbc:geneProduct="G_RTMO01678"/>
          </fbc:or>
        </fbc:geneProductAssociation>
      </reaction>
      <reaction metaid="meta_R_NMNAT" sboTerm="SBO:0000176" id="R_NMNAT" name="ATP:nicotinamide-nucleotide adenylyltransferase" reversible="false" fast="false" fbc:lowerFluxBound="cobra_0_bound" fbc:upperFluxBound="cobra_default_ub">
        <annotation>
          <rdf:RDF xmlns:rdf="http://www.w3.org/1999/02/22-rdf-syntax-ns#" xmlns:dcterms="http://purl.org/dc/terms/" xmlns:vCard="http://www.w3.org/2001/vcard-rdf/3.0#" xmlns:vCard4="http://www.w3.org/2006/vcard/ns#" xmlns:bqbiol="http://biomodels.net/biology-qualifiers/" xmlns:bqmodel="http://biomodels.net/model-qualifiers/">
            <rdf:Description rdf:about="#meta_R_NMNAT">
              <bqbiol:is>
                <rdf:Bag>
                  <rdf:li rdf:resource="https://identifiers.org/ec-code/2.7.7.1"/>
                  <rdf:li rdf:resource="https://identifiers.org/kegg.reaction/R00137"/>
                  <rdf:li rdf:resource="https://identifiers.org/metanetx.reaction/MNXR95841"/>
                  <rdf:li rdf:resource="https://identifiers.org/rhea/21360"/>
                </rdf:Bag>
              </bqbiol:is>
            </rdf:Description>
          </rdf:RDF>
        </annotation>
        <listOfReactants>
          <speciesReference species="M_atp_c" stoichiometry="1" constant="true"/>
          <speciesReference species="M_nmn_c" stoichiometry="1" constant="true"/>
        </listOfReactants>
        <listOfProducts>
          <speciesReference species="M_ppi_c" stoichiometry="1" constant="true"/>
          <speciesReference species="M_nad_c" stoichiometry="1" constant="true"/>
        </listOfProducts>
        <fbc:geneProductAssociation>
          <fbc:geneProductRef fbc:geneProduct="G_RTMO04916"/>
        </fbc:geneProductAssociation>
      </reaction>
      <reaction metaid="meta_R_NDPK2" sboTerm="SBO:0000176" id="R_NDPK2" name="ATP:UDP phosphotransferase" reversible="true" fast="false" fbc:lowerFluxBound="cobra_default_lb" fbc:upperFluxBound="cobra_default_ub">
        <annotation>
          <rdf:RDF xmlns:rdf="http://www.w3.org/1999/02/22-rdf-syntax-ns#" xmlns:dcterms="http://purl.org/dc/terms/" xmlns:vCard="http://www.w3.org/2001/vcard-rdf/3.0#" xmlns:vCard4="http://www.w3.org/2006/vcard/ns#" xmlns:bqbiol="http://biomodels.net/biology-qualifiers/" xmlns:bqmodel="http://biomodels.net/model-qualifiers/">
            <rdf:Description rdf:about="#meta_R_NDPK2">
              <bqbiol:is>
                <rdf:Bag>
                  <rdf:li rdf:resource="https://identifiers.org/ec-code/2.7.4.6"/>
                  <rdf:li rdf:resource="https://identifiers.org/kegg.reaction/R00156"/>
                  <rdf:li rdf:resource="https://identifiers.org/metanetx.reaction/MNXR101935"/>
                  <rdf:li rdf:resource="https://identifiers.org/rhea/25098"/>
                </rdf:Bag>
              </bqbiol:is>
            </rdf:Description>
          </rdf:RDF>
        </annotation>
        <listOfReactants>
          <speciesReference species="M_udp_c" stoichiometry="1" constant="true"/>
          <speciesReference species="M_atp_c" stoichiometry="1" constant="true"/>
        </listOfReactants>
        <listOfProducts>
          <speciesReference species="M_utp_c" stoichiometry="1" constant="true"/>
          <speciesReference species="M_adp_c" stoichiometry="1" constant="true"/>
        </listOfProducts>
        <fbc:geneProductAssociation>
          <fbc:or>
            <fbc:geneProductRef fbc:geneProduct="G_RTMO04294"/>
            <fbc:geneProductRef fbc:geneProduct="G_RTMO05248"/>
          </fbc:or>
        </fbc:geneProductAssociation>
      </reaction>
      <reaction metaid="meta_R_UMPK" sboTerm="SBO:0000176" id="R_UMPK" name="ATP:UMP phosphotransferase" reversible="true" fast="false" fbc:lowerFluxBound="cobra_default_lb" fbc:upperFluxBound="cobra_default_ub">
        <annotation>
          <rdf:RDF xmlns:rdf="http://www.w3.org/1999/02/22-rdf-syntax-ns#" xmlns:dcterms="http://purl.org/dc/terms/" xmlns:vCard="http://www.w3.org/2001/vcard-rdf/3.0#" xmlns:vCard4="http://www.w3.org/2006/vcard/ns#" xmlns:bqbiol="http://biomodels.net/biology-qualifiers/" xmlns:bqmodel="http://biomodels.net/model-qualifiers/">
            <rdf:Description rdf:about="#meta_R_UMPK">
              <bqbiol:is>
                <rdf:Bag>
                  <rdf:li rdf:resource="https://identifiers.org/ec-code/2.7.4.22"/>
                  <rdf:li rdf:resource="https://identifiers.org/ec-code/2.7.4.14"/>
                  <rdf:li rdf:resource="https://identifiers.org/kegg.reaction/R00158"/>
                  <rdf:li rdf:resource="https://identifiers.org/metanetx.reaction/MNXR105118"/>
                  <rdf:li rdf:resource="https://identifiers.org/rhea/24400"/>
                </rdf:Bag>
              </bqbiol:is>
            </rdf:Description>
          </rdf:RDF>
        </annotation>
        <listOfReactants>
          <speciesReference species="M_atp_c" stoichiometry="1" constant="true"/>
          <speciesReference species="M_ump_c" stoichiometry="1" constant="true"/>
        </listOfReactants>
        <listOfProducts>
          <speciesReference species="M_udp_c" stoichiometry="1" constant="true"/>
          <speciesReference species="M_adp_c" stoichiometry="1" constant="true"/>
        </listOfProducts>
        <fbc:geneProductAssociation>
          <fbc:or>
            <fbc:geneProductRef fbc:geneProduct="G_RTMO01021"/>
            <fbc:geneProductRef fbc:geneProduct="G_RTMO04555"/>
          </fbc:or>
        </fbc:geneProductAssociation>
      </reaction>
      <reaction metaid="meta_R_FADDP" sboTerm="SBO:0000176" id="R_FADDP" name="FAD nucleotidohydrolase" reversible="false" fast="false" fbc:lowerFluxBound="cobra_0_bound" fbc:upperFluxBound="cobra_default_ub">
        <annotation>
          <rdf:RDF xmlns:rdf="http://www.w3.org/1999/02/22-rdf-syntax-ns#" xmlns:dcterms="http://purl.org/dc/terms/" xmlns:vCard="http://www.w3.org/2001/vcard-rdf/3.0#" xmlns:vCard4="http://www.w3.org/2006/vcard/ns#" xmlns:bqbiol="http://biomodels.net/biology-qualifiers/" xmlns:bqmodel="http://biomodels.net/model-qualifiers/">
            <rdf:Description rdf:about="#meta_R_FADDP">
              <bqbiol:is>
                <rdf:Bag>
                  <rdf:li rdf:resource="https://identifiers.org/ec-code/3.6.1.18"/>
                  <rdf:li rdf:resource="https://identifiers.org/kegg.reaction/R00160"/>
                  <rdf:li rdf:resource="https://identifiers.org/metanetx.reaction/MNXR99209"/>
                  <rdf:li rdf:resource="https://identifiers.org/rhea/13889"/>
                </rdf:Bag>
              </bqbiol:is>
            </rdf:Description>
          </rdf:RDF>
        </annotation>
        <listOfReactants>
          <speciesReference species="M_h2o_c" stoichiometry="1" constant="true"/>
          <speciesReference species="M_fad_c" stoichiometry="1" constant="true"/>
        </listOfReactants>
        <listOfProducts>
          <speciesReference species="M_amp_c" stoichiometry="1" constant="true"/>
          <speciesReference species="M_fmn_c" stoichiometry="1" constant="true"/>
          <speciesReference species="M_h_c" stoichiometry="1" constant="true"/>
        </listOfProducts>
        <fbc:geneProductAssociation>
          <fbc:geneProductRef fbc:geneProduct="G_RTMO03749"/>
        </fbc:geneProductAssociation>
      </reaction>
      <reaction metaid="meta_R_AFAT" sboTerm="SBO:0000176" id="R_AFAT" name="ATP:FMN adenylyltransferase" reversible="false" fast="false" fbc:lowerFluxBound="cobra_0_bound" fbc:upperFluxBound="cobra_default_ub">
        <annotation>
          <rdf:RDF xmlns:rdf="http://www.w3.org/1999/02/22-rdf-syntax-ns#" xmlns:dcterms="http://purl.org/dc/terms/" xmlns:vCard="http://www.w3.org/2001/vcard-rdf/3.0#" xmlns:vCard4="http://www.w3.org/2006/vcard/ns#" xmlns:bqbiol="http://biomodels.net/biology-qualifiers/" xmlns:bqmodel="http://biomodels.net/model-qualifiers/">
            <rdf:Description rdf:about="#meta_R_AFAT">
              <bqbiol:is>
                <rdf:Bag>
                  <rdf:li rdf:resource="https://identifiers.org/ec-code/2.7.7.2"/>
                  <rdf:li rdf:resource="https://identifiers.org/kegg.reaction/R00161"/>
                  <rdf:li rdf:resource="https://identifiers.org/metanetx.reaction/MNXR95501"/>
                  <rdf:li rdf:resource="https://identifiers.org/rhea/17237"/>
                </rdf:Bag>
              </bqbiol:is>
            </rdf:Description>
          </rdf:RDF>
        </annotation>
        <listOfReactants>
          <speciesReference species="M_atp_c" stoichiometry="1" constant="true"/>
          <speciesReference species="M_fmn_c" stoichiometry="1" constant="true"/>
        </listOfReactants>
        <listOfProducts>
          <speciesReference species="M_ppi_c" stoichiometry="1" constant="true"/>
          <speciesReference species="M_fad_c" stoichiometry="1" constant="true"/>
        </listOfProducts>
        <fbc:geneProductAssociation>
          <fbc:or>
            <fbc:geneProductRef fbc:geneProduct="G_RTMO04541"/>
            <fbc:geneProductRef fbc:geneProduct="G_RTMO01896"/>
          </fbc:or>
        </fbc:geneProductAssociation>
      </reaction>
      <reaction metaid="meta_R_METAT" sboTerm="SBO:0000176" id="R_METAT" name="ATP:L-methionine S-adenosyltransferase" reversible="true" fast="false" fbc:lowerFluxBound="cobra_default_lb" fbc:upperFluxBound="cobra_0_bound">
        <annotation>
          <rdf:RDF xmlns:rdf="http://www.w3.org/1999/02/22-rdf-syntax-ns#" xmlns:dcterms="http://purl.org/dc/terms/" xmlns:vCard="http://www.w3.org/2001/vcard-rdf/3.0#" xmlns:vCard4="http://www.w3.org/2006/vcard/ns#" xmlns:bqbiol="http://biomodels.net/biology-qualifiers/" xmlns:bqmodel="http://biomodels.net/model-qualifiers/">
            <rdf:Description rdf:about="#meta_R_METAT">
              <bqbiol:is>
                <rdf:Bag>
                  <rdf:li rdf:resource="https://identifiers.org/ec-code/2.5.1.6"/>
                  <rdf:li rdf:resource="https://identifiers.org/kegg.reaction/R00177"/>
                  <rdf:li rdf:resource="https://identifiers.org/metanetx.reaction/MNXR101407"/>
                  <rdf:li rdf:resource="https://identifiers.org/rhea/21080"/>
                </rdf:Bag>
              </bqbiol:is>
            </rdf:Description>
          </rdf:RDF>
        </annotation>
        <listOfReactants>
          <speciesReference species="M_ppi_c" stoichiometry="1" constant="true"/>
          <speciesReference species="M_amet_c" stoichiometry="1" constant="true"/>
          <speciesReference species="M_pi_c" stoichiometry="1" constant="true"/>
        </listOfReactants>
        <listOfProducts>
          <speciesReference species="M_h2o_c" stoichiometry="1" constant="true"/>
          <speciesReference species="M_atp_c" stoichiometry="1" constant="true"/>
          <speciesReference species="M_met__L_c" stoichiometry="1" constant="true"/>
        </listOfProducts>
        <fbc:geneProductAssociation>
          <fbc:geneProductRef fbc:geneProduct="G_RTMO05052"/>
        </fbc:geneProductAssociation>
      </reaction>
      <reaction metaid="meta_R_ADMDC" sboTerm="SBO:0000176" id="R_ADMDC" name="S-adenosyl-L-methionine carboxy-lyase [(5-deoxy-5-adenosyl)(3-aminopropyl)methylsulfonium-forming]" reversible="false" fast="false" fbc:lowerFluxBound="cobra_0_bound" fbc:upperFluxBound="cobra_default_ub">
        <annotation>
          <rdf:RDF xmlns:rdf="http://www.w3.org/1999/02/22-rdf-syntax-ns#" xmlns:dcterms="http://purl.org/dc/terms/" xmlns:vCard="http://www.w3.org/2001/vcard-rdf/3.0#" xmlns:vCard4="http://www.w3.org/2006/vcard/ns#" xmlns:bqbiol="http://biomodels.net/biology-qualifiers/" xmlns:bqmodel="http://biomodels.net/model-qualifiers/">
            <rdf:Description rdf:about="#meta_R_ADMDC">
              <bqbiol:is>
                <rdf:Bag>
                  <rdf:li rdf:resource="https://identifiers.org/ec-code/4.1.1.50"/>
                  <rdf:li rdf:resource="https://identifiers.org/kegg.reaction/R00178"/>
                  <rdf:li rdf:resource="https://identifiers.org/metanetx.reaction/MNXR95455"/>
                  <rdf:li rdf:resource="https://identifiers.org/rhea/15981"/>
                </rdf:Bag>
              </bqbiol:is>
            </rdf:Description>
          </rdf:RDF>
        </annotation>
        <listOfReactants>
          <speciesReference species="M_amet_c" stoichiometry="1" constant="true"/>
          <speciesReference species="M_h_c" stoichiometry="1" constant="true"/>
        </listOfReactants>
        <listOfProducts>
          <speciesReference species="M_co2_c" stoichiometry="1" constant="true"/>
          <speciesReference species="M_ametam_c" stoichiometry="1" constant="true"/>
        </listOfProducts>
        <fbc:geneProductAssociation>
          <fbc:geneProductRef fbc:geneProduct="G_RTMO05019"/>
        </fbc:geneProductAssociation>
      </reaction>
      <reaction metaid="meta_R_NTD7" sboTerm="SBO:0000176" id="R_NTD7" name="adenosine 5-monophosphate phosphohydrolase" reversible="false" fast="false" fbc:lowerFluxBound="cobra_0_bound" fbc:upperFluxBound="cobra_default_ub">
        <annotation>
          <rdf:RDF xmlns:rdf="http://www.w3.org/1999/02/22-rdf-syntax-ns#" xmlns:dcterms="http://purl.org/dc/terms/" xmlns:vCard="http://www.w3.org/2001/vcard-rdf/3.0#" xmlns:vCard4="http://www.w3.org/2006/vcard/ns#" xmlns:bqbiol="http://biomodels.net/biology-qualifiers/" xmlns:bqmodel="http://biomodels.net/model-qualifiers/">
            <rdf:Description rdf:about="#meta_R_NTD7">
              <bqbiol:is>
                <rdf:Bag>
                  <rdf:li rdf:resource="https://identifiers.org/ec-code/3.1.3.5"/>
                  <rdf:li rdf:resource="https://identifiers.org/kegg.reaction/R00183"/>
                  <rdf:li rdf:resource="https://identifiers.org/metanetx.reaction/MNXR102037"/>
                  <rdf:li rdf:resource="https://identifiers.org/rhea/29375"/>
                </rdf:Bag>
              </bqbiol:is>
            </rdf:Description>
          </rdf:RDF>
        </annotation>
        <listOfReactants>
          <speciesReference species="M_h2o_c" stoichiometry="1" constant="true"/>
          <speciesReference species="M_amp_c" stoichiometry="1" constant="true"/>
        </listOfReactants>
        <listOfProducts>
          <speciesReference species="M_adn_c" stoichiometry="1" constant="true"/>
          <speciesReference species="M_pi_c" stoichiometry="1" constant="true"/>
        </listOfProducts>
        <fbc:geneProductAssociation>
          <fbc:or>
            <fbc:geneProductRef fbc:geneProduct="G_RTMO02081"/>
            <fbc:geneProductRef fbc:geneProduct="G_RTMO03070"/>
          </fbc:or>
        </fbc:geneProductAssociation>
      </reaction>
      <reaction metaid="meta_R_ADNK1" sboTerm="SBO:0000176" id="R_ADNK1" name="ATP:adenosine 5-phosphotransferase" reversible="false" fast="false" fbc:lowerFluxBound="cobra_0_bound" fbc:upperFluxBound="cobra_default_ub">
        <annotation>
          <rdf:RDF xmlns:rdf="http://www.w3.org/1999/02/22-rdf-syntax-ns#" xmlns:dcterms="http://purl.org/dc/terms/" xmlns:vCard="http://www.w3.org/2001/vcard-rdf/3.0#" xmlns:vCard4="http://www.w3.org/2006/vcard/ns#" xmlns:bqbiol="http://biomodels.net/biology-qualifiers/" xmlns:bqmodel="http://biomodels.net/model-qualifiers/">
            <rdf:Description rdf:about="#meta_R_ADNK1">
              <bqbiol:is>
                <rdf:Bag>
                  <rdf:li rdf:resource="https://identifiers.org/ec-code/2.7.1.74"/>
                  <rdf:li rdf:resource="https://identifiers.org/ec-code/2.7.1.20"/>
                  <rdf:li rdf:resource="https://identifiers.org/kegg.reaction/R00185"/>
                  <rdf:li rdf:resource="https://identifiers.org/metanetx.reaction/MNXR95456"/>
                  <rdf:li rdf:resource="https://identifiers.org/rhea/20824"/>
                </rdf:Bag>
              </bqbiol:is>
            </rdf:Description>
          </rdf:RDF>
        </annotation>
        <listOfReactants>
          <speciesReference species="M_adn_c" stoichiometry="1" constant="true"/>
          <speciesReference species="M_atp_c" stoichiometry="1" constant="true"/>
        </listOfReactants>
        <listOfProducts>
          <speciesReference species="M_amp_c" stoichiometry="1" constant="true"/>
          <speciesReference species="M_h_c" stoichiometry="1" constant="true"/>
          <speciesReference species="M_adp_c" stoichiometry="1" constant="true"/>
        </listOfProducts>
        <fbc:geneProductAssociation>
          <fbc:geneProductRef fbc:geneProduct="G_RTMO02909"/>
        </fbc:geneProductAssociation>
      </reaction>
      <reaction metaid="meta_R_NADS1" sboTerm="SBO:0000176" id="R_NADS1" name="deamido-NAD+:ammonia ligase (AMP-forming)" reversible="false" fast="false" fbc:lowerFluxBound="cobra_0_bound" fbc:upperFluxBound="cobra_default_ub">
        <annotation>
          <rdf:RDF xmlns:rdf="http://www.w3.org/1999/02/22-rdf-syntax-ns#" xmlns:dcterms="http://purl.org/dc/terms/" xmlns:vCard="http://www.w3.org/2001/vcard-rdf/3.0#" xmlns:vCard4="http://www.w3.org/2006/vcard/ns#" xmlns:bqbiol="http://biomodels.net/biology-qualifiers/" xmlns:bqmodel="http://biomodels.net/model-qualifiers/">
            <rdf:Description rdf:about="#meta_R_NADS1">
              <bqbiol:is>
                <rdf:Bag>
                  <rdf:li rdf:resource="https://identifiers.org/ec-code/6.3.5.1"/>
                  <rdf:li rdf:resource="https://identifiers.org/ec-code/6.3.1.5"/>
                  <rdf:li rdf:resource="https://identifiers.org/kegg.reaction/R00189"/>
                  <rdf:li rdf:resource="https://identifiers.org/metanetx.reaction/MNXR101897"/>
                  <rdf:li rdf:resource="https://identifiers.org/rhea/21188"/>
                </rdf:Bag>
              </bqbiol:is>
            </rdf:Description>
          </rdf:RDF>
        </annotation>
        <listOfReactants>
          <speciesReference species="M_nh4_c" stoichiometry="1" constant="true"/>
          <speciesReference species="M_atp_c" stoichiometry="1" constant="true"/>
          <speciesReference species="M_dnad_c" stoichiometry="1" constant="true"/>
        </listOfReactants>
        <listOfProducts>
          <speciesReference species="M_ppi_c" stoichiometry="1" constant="true"/>
          <speciesReference species="M_amp_c" stoichiometry="1" constant="true"/>
          <speciesReference species="M_nad_c" stoichiometry="1" constant="true"/>
          <speciesReference species="M_h_c" stoichiometry="1" constant="true"/>
        </listOfProducts>
        <fbc:geneProductAssociation>
          <fbc:geneProductRef fbc:geneProduct="G_RTMO02382"/>
        </fbc:geneProductAssociation>
      </reaction>
      <reaction metaid="meta_R_ADPT" sboTerm="SBO:0000176" id="R_ADPT" name="AMP:diphosphate phospho-D-ribosyltransferase" reversible="true" fast="false" fbc:lowerFluxBound="cobra_default_lb" fbc:upperFluxBound="cobra_0_bound">
        <annotation>
          <rdf:RDF xmlns:rdf="http://www.w3.org/1999/02/22-rdf-syntax-ns#" xmlns:dcterms="http://purl.org/dc/terms/" xmlns:vCard="http://www.w3.org/2001/vcard-rdf/3.0#" xmlns:vCard4="http://www.w3.org/2006/vcard/ns#" xmlns:bqbiol="http://biomodels.net/biology-qualifiers/" xmlns:bqmodel="http://biomodels.net/model-qualifiers/">
            <rdf:Description rdf:about="#meta_R_ADPT">
              <bqbiol:is>
                <rdf:Bag>
                  <rdf:li rdf:resource="https://identifiers.org/ec-code/2.4.2.8"/>
                  <rdf:li rdf:resource="https://identifiers.org/ec-code/2.4.2.7"/>
                  <rdf:li rdf:resource="https://identifiers.org/kegg.reaction/R00190"/>
                  <rdf:li rdf:resource="https://identifiers.org/metanetx.reaction/MNXR95482"/>
                  <rdf:li rdf:resource="https://identifiers.org/rhea/16609"/>
                </rdf:Bag>
              </bqbiol:is>
            </rdf:Description>
          </rdf:RDF>
        </annotation>
        <listOfReactants>
          <speciesReference species="M_ppi_c" stoichiometry="1" constant="true"/>
          <speciesReference species="M_amp_c" stoichiometry="1" constant="true"/>
          <speciesReference species="M_h_c" stoichiometry="2" constant="true"/>
        </listOfReactants>
        <listOfProducts>
          <speciesReference species="M_prpp_c" stoichiometry="1" constant="true"/>
          <speciesReference species="M_ade_c" stoichiometry="1" constant="true"/>
        </listOfProducts>
        <fbc:geneProductAssociation>
          <fbc:or>
            <fbc:geneProductRef fbc:geneProduct="G_RTMO02962"/>
            <fbc:geneProductRef fbc:geneProduct="G_RTMO04957"/>
          </fbc:or>
        </fbc:geneProductAssociation>
      </reaction>
      <reaction metaid="meta_R_AHCYSNS" sboTerm="SBO:0000176" id="R_AHCYSNS" name="S-Adenosyl-L-homocysteine homocysteinylribohydrolase" reversible="false" fast="false" fbc:lowerFluxBound="cobra_0_bound" fbc:upperFluxBound="cobra_default_ub">
        <annotation>
          <rdf:RDF xmlns:rdf="http://www.w3.org/1999/02/22-rdf-syntax-ns#" xmlns:dcterms="http://purl.org/dc/terms/" xmlns:vCard="http://www.w3.org/2001/vcard-rdf/3.0#" xmlns:vCard4="http://www.w3.org/2006/vcard/ns#" xmlns:bqbiol="http://biomodels.net/biology-qualifiers/" xmlns:bqmodel="http://biomodels.net/model-qualifiers/">
            <rdf:Description rdf:about="#meta_R_AHCYSNS">
              <bqbiol:is>
                <rdf:Bag>
                  <rdf:li rdf:resource="https://identifiers.org/ec-code/3.2.2.9"/>
                  <rdf:li rdf:resource="https://identifiers.org/kegg.reaction/R00194"/>
                  <rdf:li rdf:resource="https://identifiers.org/metanetx.reaction/MNXR95625"/>
                  <rdf:li rdf:resource="https://identifiers.org/rhea/17805"/>
                </rdf:Bag>
              </bqbiol:is>
            </rdf:Description>
          </rdf:RDF>
        </annotation>
        <listOfReactants>
          <speciesReference species="M_h2o_c" stoichiometry="1" constant="true"/>
          <speciesReference species="M_ahcys_c" stoichiometry="1" constant="true"/>
        </listOfReactants>
        <listOfProducts>
          <speciesReference species="M_ade_c" stoichiometry="1" constant="true"/>
          <speciesReference species="M_rhcys_c" stoichiometry="1" constant="true"/>
        </listOfProducts>
        <fbc:geneProductAssociation>
          <fbc:geneProductRef fbc:geneProduct="G_RTMO02286"/>
        </fbc:geneProductAssociation>
      </reaction>
      <reaction metaid="meta_R_PYK" sboTerm="SBO:0000176" id="R_PYK" name="ATP:pyruvate 2-O-phosphotransferase" reversible="false" fast="false" fbc:lowerFluxBound="cobra_0_bound" fbc:upperFluxBound="cobra_default_ub">
        <annotation>
          <rdf:RDF xmlns:rdf="http://www.w3.org/1999/02/22-rdf-syntax-ns#" xmlns:dcterms="http://purl.org/dc/terms/" xmlns:vCard="http://www.w3.org/2001/vcard-rdf/3.0#" xmlns:vCard4="http://www.w3.org/2006/vcard/ns#" xmlns:bqbiol="http://biomodels.net/biology-qualifiers/" xmlns:bqmodel="http://biomodels.net/model-qualifiers/">
            <rdf:Description rdf:about="#meta_R_PYK">
              <bqbiol:is>
                <rdf:Bag>
                  <rdf:li rdf:resource="https://identifiers.org/ec-code/2.7.1.40"/>
                  <rdf:li rdf:resource="https://identifiers.org/kegg.reaction/R00200"/>
                  <rdf:li rdf:resource="https://identifiers.org/metanetx.reaction/MNXR103371"/>
                  <rdf:li rdf:resource="https://identifiers.org/rhea/18157"/>
                </rdf:Bag>
              </bqbiol:is>
            </rdf:Description>
          </rdf:RDF>
        </annotation>
        <listOfReactants>
          <speciesReference species="M_pep_c" stoichiometry="1" constant="true"/>
          <speciesReference species="M_adp_c" stoichiometry="1" constant="true"/>
        </listOfReactants>
        <listOfProducts>
          <speciesReference species="M_atp_c" stoichiometry="1" constant="true"/>
          <speciesReference species="M_pyr_c" stoichiometry="1" constant="true"/>
        </listOfProducts>
        <fbc:geneProductAssociation>
          <fbc:geneProductRef fbc:geneProduct="G_RTMO02253"/>
        </fbc:geneProductAssociation>
      </reaction>
      <reaction metaid="meta_R_PDH" sboTerm="SBO:0000176" id="R_PDH" name="pyruvate dehydrogenase complex" reversible="false" fast="false" fbc:lowerFluxBound="cobra_0_bound" fbc:upperFluxBound="cobra_default_ub">
        <annotation>
          <rdf:RDF xmlns:rdf="http://www.w3.org/1999/02/22-rdf-syntax-ns#" xmlns:dcterms="http://purl.org/dc/terms/" xmlns:vCard="http://www.w3.org/2001/vcard-rdf/3.0#" xmlns:vCard4="http://www.w3.org/2006/vcard/ns#" xmlns:bqbiol="http://biomodels.net/biology-qualifiers/" xmlns:bqmodel="http://biomodels.net/model-qualifiers/">
            <rdf:Description rdf:about="#meta_R_PDH">
              <bqbiol:is>
                <rdf:Bag>
                  <rdf:li rdf:resource="https://identifiers.org/ec-code/1.2.1.-"/>
                  <rdf:li rdf:resource="https://identifiers.org/ec-code/1.8.1.4"/>
                  <rdf:li rdf:resource="https://identifiers.org/ec-code/1.2.1.51"/>
                  <rdf:li rdf:resource="https://identifiers.org/ec-code/1.2.4.1"/>
                  <rdf:li rdf:resource="https://identifiers.org/ec-code/2.3.1.12"/>
                  <rdf:li rdf:resource="https://identifiers.org/kegg.reaction/R00209"/>
                  <rdf:li rdf:resource="https://identifiers.org/metanetx.reaction/MNXR102425"/>
                  <rdf:li rdf:resource="https://identifiers.org/rhea/28042"/>
                </rdf:Bag>
              </bqbiol:is>
            </rdf:Description>
          </rdf:RDF>
        </annotation>
        <listOfReactants>
          <speciesReference species="M_coa_c" stoichiometry="1" constant="true"/>
          <speciesReference species="M_pyr_c" stoichiometry="1" constant="true"/>
          <speciesReference species="M_nad_c" stoichiometry="1" constant="true"/>
        </listOfReactants>
        <listOfProducts>
          <speciesReference species="M_co2_c" stoichiometry="1" constant="true"/>
          <speciesReference species="M_accoa_c" stoichiometry="1" constant="true"/>
          <speciesReference species="M_nadh_c" stoichiometry="1" constant="true"/>
        </listOfProducts>
        <fbc:geneProductAssociation>
          <fbc:or>
            <fbc:geneProductRef fbc:geneProduct="G_RTMO00827"/>
            <fbc:geneProductRef fbc:geneProduct="G_RTMO00137"/>
            <fbc:geneProductRef fbc:geneProduct="G_RTMO00828"/>
            <fbc:geneProductRef fbc:geneProduct="G_RTMO03630"/>
            <fbc:geneProductRef fbc:geneProduct="G_RTMO03629"/>
            <fbc:geneProductRef fbc:geneProduct="G_RTMO01601"/>
            <fbc:geneProductRef fbc:geneProduct="G_RTMO04026"/>
            <fbc:geneProductRef fbc:geneProduct="G_RTMO00832"/>
            <fbc:geneProductRef fbc:geneProduct="G_RTMO01152"/>
            <fbc:geneProductRef fbc:geneProduct="G_RTMO00831"/>
            <fbc:geneProductRef fbc:geneProduct="G_RTMO00139"/>
            <fbc:geneProductRef fbc:geneProduct="G_RTMO00135"/>
            <fbc:geneProductRef fbc:geneProduct="G_RTMO00138"/>
          </fbc:or>
        </fbc:geneProductAssociation>
      </reaction>
      <reaction metaid="meta_R_PFL" sboTerm="SBO:0000176" id="R_PFL" name="Acetyl-CoA:formate C-acetyltransferase" reversible="true" fast="false" fbc:lowerFluxBound="cobra_default_lb" fbc:upperFluxBound="cobra_0_bound">
        <annotation>
          <rdf:RDF xmlns:rdf="http://www.w3.org/1999/02/22-rdf-syntax-ns#" xmlns:dcterms="http://purl.org/dc/terms/" xmlns:vCard="http://www.w3.org/2001/vcard-rdf/3.0#" xmlns:vCard4="http://www.w3.org/2006/vcard/ns#" xmlns:bqbiol="http://biomodels.net/biology-qualifiers/" xmlns:bqmodel="http://biomodels.net/model-qualifiers/">
            <rdf:Description rdf:about="#meta_R_PFL">
              <bqbiol:is>
                <rdf:Bag>
                  <rdf:li rdf:resource="https://identifiers.org/ec-code/2.3.1.54"/>
                  <rdf:li rdf:resource="https://identifiers.org/kegg.reaction/R00212"/>
                  <rdf:li rdf:resource="https://identifiers.org/metanetx.reaction/MNXR102514"/>
                  <rdf:li rdf:resource="https://identifiers.org/rhea/11844"/>
                </rdf:Bag>
              </bqbiol:is>
            </rdf:Description>
          </rdf:RDF>
        </annotation>
        <listOfReactants>
          <speciesReference species="M_accoa_c" stoichiometry="1" constant="true"/>
          <speciesReference species="M_for_c" stoichiometry="1" constant="true"/>
        </listOfReactants>
        <listOfProducts>
          <speciesReference species="M_coa_c" stoichiometry="1" constant="true"/>
          <speciesReference species="M_pyr_c" stoichiometry="1" constant="true"/>
        </listOfProducts>
        <fbc:geneProductAssociation>
          <fbc:or>
            <fbc:geneProductRef fbc:geneProduct="G_RTMO02835"/>
            <fbc:geneProductRef fbc:geneProduct="G_RTMO02836"/>
          </fbc:or>
        </fbc:geneProductAssociation>
      </reaction>
      <reaction metaid="meta_R_ME1" sboTerm="SBO:0000176" id="R_ME1" name="(S)-malate:NAD+ oxidoreductase (decarboxylating)" reversible="true" fast="false" fbc:lowerFluxBound="cobra_default_lb" fbc:upperFluxBound="cobra_0_bound">
        <annotation>
          <rdf:RDF xmlns:rdf="http://www.w3.org/1999/02/22-rdf-syntax-ns#" xmlns:dcterms="http://purl.org/dc/terms/" xmlns:vCard="http://www.w3.org/2001/vcard-rdf/3.0#" xmlns:vCard4="http://www.w3.org/2006/vcard/ns#" xmlns:bqbiol="http://biomodels.net/biology-qualifiers/" xmlns:bqmodel="http://biomodels.net/model-qualifiers/">
            <rdf:Description rdf:about="#meta_R_ME1">
              <bqbiol:is>
                <rdf:Bag>
                  <rdf:li rdf:resource="https://identifiers.org/ec-code/1.1.1.38"/>
                  <rdf:li rdf:resource="https://identifiers.org/ec-code/1.1.1.39"/>
                  <rdf:li rdf:resource="https://identifiers.org/kegg.reaction/R00214"/>
                  <rdf:li rdf:resource="https://identifiers.org/metanetx.reaction/MNXR101446"/>
                  <rdf:li rdf:resource="https://identifiers.org/rhea/12653"/>
                </rdf:Bag>
              </bqbiol:is>
            </rdf:Description>
          </rdf:RDF>
        </annotation>
        <listOfReactants>
          <speciesReference species="M_co2_c" stoichiometry="1" constant="true"/>
          <speciesReference species="M_pyr_c" stoichiometry="1" constant="true"/>
          <speciesReference species="M_nadh_c" stoichiometry="1" constant="true"/>
        </listOfReactants>
        <listOfProducts>
          <speciesReference species="M_mal__L_c" stoichiometry="1" constant="true"/>
          <speciesReference species="M_nad_c" stoichiometry="1" constant="true"/>
        </listOfProducts>
        <fbc:geneProductAssociation>
          <fbc:or>
            <fbc:geneProductRef fbc:geneProduct="G_RTMO01831"/>
            <fbc:geneProductRef fbc:geneProduct="G_RTMO01473"/>
          </fbc:or>
        </fbc:geneProductAssociation>
      </reaction>
      <reaction metaid="meta_R_OAADC" sboTerm="SBO:0000176" id="R_OAADC" name="oxaloacetate carboxy-lyase (pyruvate-forming)" reversible="false" fast="false" fbc:lowerFluxBound="cobra_0_bound" fbc:upperFluxBound="cobra_default_ub">
        <annotation>
          <rdf:RDF xmlns:rdf="http://www.w3.org/1999/02/22-rdf-syntax-ns#" xmlns:dcterms="http://purl.org/dc/terms/" xmlns:vCard="http://www.w3.org/2001/vcard-rdf/3.0#" xmlns:vCard4="http://www.w3.org/2006/vcard/ns#" xmlns:bqbiol="http://biomodels.net/biology-qualifiers/" xmlns:bqmodel="http://biomodels.net/model-qualifiers/">
            <rdf:Description rdf:about="#meta_R_OAADC">
              <bqbiol:is>
                <rdf:Bag>
                  <rdf:li rdf:resource="https://identifiers.org/ec-code/4.1.1.3"/>
                  <rdf:li rdf:resource="https://identifiers.org/ec-code/1.1.1.38"/>
                  <rdf:li rdf:resource="https://identifiers.org/ec-code/1.1.1.40"/>
                  <rdf:li rdf:resource="https://identifiers.org/kegg.reaction/R00217"/>
                  <rdf:li rdf:resource="https://identifiers.org/metanetx.reaction/MNXR102097"/>
                  <rdf:li rdf:resource="https://identifiers.org/rhea/15641"/>
                </rdf:Bag>
              </bqbiol:is>
            </rdf:Description>
          </rdf:RDF>
        </annotation>
        <listOfReactants>
          <speciesReference species="M_oaa_c" stoichiometry="1" constant="true"/>
          <speciesReference species="M_h_c" stoichiometry="1" constant="true"/>
        </listOfReactants>
        <listOfProducts>
          <speciesReference species="M_co2_c" stoichiometry="1" constant="true"/>
          <speciesReference species="M_pyr_c" stoichiometry="1" constant="true"/>
        </listOfProducts>
        <fbc:geneProductAssociation>
          <fbc:or>
            <fbc:geneProductRef fbc:geneProduct="G_RTMO01831"/>
            <fbc:geneProductRef fbc:geneProduct="G_RTMO01473"/>
          </fbc:or>
        </fbc:geneProductAssociation>
      </reaction>
      <reaction metaid="meta_R_SERD_L" sboTerm="SBO:0000176" id="R_SERD_L" name="L-serine ammonia-lyase" reversible="false" fast="false" fbc:lowerFluxBound="cobra_0_bound" fbc:upperFluxBound="cobra_default_ub">
        <annotation>
          <rdf:RDF xmlns:rdf="http://www.w3.org/1999/02/22-rdf-syntax-ns#" xmlns:dcterms="http://purl.org/dc/terms/" xmlns:vCard="http://www.w3.org/2001/vcard-rdf/3.0#" xmlns:vCard4="http://www.w3.org/2006/vcard/ns#" xmlns:bqbiol="http://biomodels.net/biology-qualifiers/" xmlns:bqmodel="http://biomodels.net/model-qualifiers/">
            <rdf:Description rdf:about="#meta_R_SERD_L">
              <bqbiol:is>
                <rdf:Bag>
                  <rdf:li rdf:resource="https://identifiers.org/ec-code/4.3.1.17"/>
                  <rdf:li rdf:resource="https://identifiers.org/kegg.reaction/R00220"/>
                  <rdf:li rdf:resource="https://identifiers.org/metanetx.reaction/MNXR104339"/>
                  <rdf:li rdf:resource="https://identifiers.org/rhea/19169"/>
                </rdf:Bag>
              </bqbiol:is>
            </rdf:Description>
          </rdf:RDF>
        </annotation>
        <listOfReactants>
          <speciesReference species="M_ser__L_c" stoichiometry="1" constant="true"/>
        </listOfReactants>
        <listOfProducts>
          <speciesReference species="M_nh4_c" stoichiometry="1" constant="true"/>
          <speciesReference species="M_pyr_c" stoichiometry="1" constant="true"/>
        </listOfProducts>
        <fbc:geneProductAssociation>
          <fbc:or>
            <fbc:geneProductRef fbc:geneProduct="G_RTMO03186"/>
            <fbc:geneProductRef fbc:geneProduct="G_RTMO00786"/>
            <fbc:geneProductRef fbc:geneProduct="G_RTMO03180"/>
            <fbc:geneProductRef fbc:geneProduct="G_RTMO03181"/>
            <fbc:geneProductRef fbc:geneProduct="G_RTMO02095"/>
            <fbc:geneProductRef fbc:geneProduct="G_RTMO05351"/>
          </fbc:or>
        </fbc:geneProductAssociation>
      </reaction>
      <reaction metaid="meta_R_ACLS" sboTerm="SBO:0000176" id="R_ACLS" name="pyruvate:pyruvate acetaldehydetransferase (decarboxylating)" reversible="false" fast="false" fbc:lowerFluxBound="cobra_0_bound" fbc:upperFluxBound="cobra_default_ub">
        <annotation>
          <rdf:RDF xmlns:rdf="http://www.w3.org/1999/02/22-rdf-syntax-ns#" xmlns:dcterms="http://purl.org/dc/terms/" xmlns:vCard="http://www.w3.org/2001/vcard-rdf/3.0#" xmlns:vCard4="http://www.w3.org/2006/vcard/ns#" xmlns:bqbiol="http://biomodels.net/biology-qualifiers/" xmlns:bqmodel="http://biomodels.net/model-qualifiers/">
            <rdf:Description rdf:about="#meta_R_ACLS">
              <bqbiol:is>
                <rdf:Bag>
                  <rdf:li rdf:resource="https://identifiers.org/ec-code/2.2.1.6"/>
                  <rdf:li rdf:resource="https://identifiers.org/kegg.reaction/R00226"/>
                  <rdf:li rdf:resource="https://identifiers.org/metanetx.reaction/MNXR95271"/>
                  <rdf:li rdf:resource="https://identifiers.org/rhea/25249"/>
                </rdf:Bag>
              </bqbiol:is>
            </rdf:Description>
          </rdf:RDF>
        </annotation>
        <listOfReactants>
          <speciesReference species="M_pyr_c" stoichiometry="2" constant="true"/>
          <speciesReference species="M_h_c" stoichiometry="1" constant="true"/>
        </listOfReactants>
        <listOfProducts>
          <speciesReference species="M_alac__S_c" stoichiometry="1" constant="true"/>
          <speciesReference species="M_co2_c" stoichiometry="1" constant="true"/>
        </listOfProducts>
        <fbc:geneProductAssociation>
          <fbc:or>
            <fbc:geneProductRef fbc:geneProduct="G_RTMO02716"/>
            <fbc:geneProductRef fbc:geneProduct="G_RTMO00549"/>
            <fbc:geneProductRef fbc:geneProduct="G_RTMO02719"/>
          </fbc:or>
        </fbc:geneProductAssociation>
      </reaction>
      <reaction metaid="meta_R_ACALD" sboTerm="SBO:0000176" id="R_ACALD" name="acetaldehyde:NAD+ oxidoreductase (CoA-acetylating)" reversible="true" fast="false" fbc:lowerFluxBound="cobra_default_lb" fbc:upperFluxBound="cobra_default_ub">
        <annotation>
          <rdf:RDF xmlns:rdf="http://www.w3.org/1999/02/22-rdf-syntax-ns#" xmlns:dcterms="http://purl.org/dc/terms/" xmlns:vCard="http://www.w3.org/2001/vcard-rdf/3.0#" xmlns:vCard4="http://www.w3.org/2006/vcard/ns#" xmlns:bqbiol="http://biomodels.net/biology-qualifiers/" xmlns:bqmodel="http://biomodels.net/model-qualifiers/">
            <rdf:Description rdf:about="#meta_R_ACALD">
              <bqbiol:is>
                <rdf:Bag>
                  <rdf:li rdf:resource="https://identifiers.org/ec-code/1.2.1.10"/>
                  <rdf:li rdf:resource="https://identifiers.org/kegg.reaction/R00228"/>
                  <rdf:li rdf:resource="https://identifiers.org/metanetx.reaction/MNXR95210"/>
                  <rdf:li rdf:resource="https://identifiers.org/rhea/23288"/>
                </rdf:Bag>
              </bqbiol:is>
            </rdf:Description>
          </rdf:RDF>
        </annotation>
        <listOfReactants>
          <speciesReference species="M_coa_c" stoichiometry="1" constant="true"/>
          <speciesReference species="M_nad_c" stoichiometry="1" constant="true"/>
          <speciesReference species="M_acald_c" stoichiometry="1" constant="true"/>
        </listOfReactants>
        <listOfProducts>
          <speciesReference species="M_accoa_c" stoichiometry="1" constant="true"/>
          <speciesReference species="M_nadh_c" stoichiometry="1" constant="true"/>
          <speciesReference species="M_h_c" stoichiometry="1" constant="true"/>
        </listOfProducts>
        <fbc:geneProductAssociation>
          <fbc:or>
            <fbc:geneProductRef fbc:geneProduct="G_RTMO01253"/>
            <fbc:geneProductRef fbc:geneProduct="G_RTMO02838"/>
            <fbc:geneProductRef fbc:geneProduct="G_RTMO03546"/>
            <fbc:geneProductRef fbc:geneProduct="G_RTMO04740"/>
            <fbc:geneProductRef fbc:geneProduct="G_RTMO01888"/>
          </fbc:or>
        </fbc:geneProductAssociation>
      </reaction>
      <reaction metaid="meta_R_PTAr" sboTerm="SBO:0000176" id="R_PTAr" name="acetyl-CoA:phosphate acetyltransferase" reversible="false" fast="false" fbc:lowerFluxBound="cobra_0_bound" fbc:upperFluxBound="cobra_default_ub">
        <annotation>
          <rdf:RDF xmlns:rdf="http://www.w3.org/1999/02/22-rdf-syntax-ns#" xmlns:dcterms="http://purl.org/dc/terms/" xmlns:vCard="http://www.w3.org/2001/vcard-rdf/3.0#" xmlns:vCard4="http://www.w3.org/2006/vcard/ns#" xmlns:bqbiol="http://biomodels.net/biology-qualifiers/" xmlns:bqmodel="http://biomodels.net/model-qualifiers/">
            <rdf:Description rdf:about="#meta_R_PTAr">
              <bqbiol:is>
                <rdf:Bag>
                  <rdf:li rdf:resource="https://identifiers.org/ec-code/2.3.1.8"/>
                  <rdf:li rdf:resource="https://identifiers.org/kegg.reaction/R00230"/>
                  <rdf:li rdf:resource="https://identifiers.org/metanetx.reaction/MNXR103319"/>
                  <rdf:li rdf:resource="https://identifiers.org/rhea/19521"/>
                </rdf:Bag>
              </bqbiol:is>
            </rdf:Description>
          </rdf:RDF>
        </annotation>
        <listOfReactants>
          <speciesReference species="M_accoa_c" stoichiometry="1" constant="true"/>
          <speciesReference species="M_h_c" stoichiometry="1" constant="true"/>
          <speciesReference species="M_pi_c" stoichiometry="1" constant="true"/>
        </listOfReactants>
        <listOfProducts>
          <speciesReference species="M_coa_c" stoichiometry="1" constant="true"/>
          <speciesReference species="M_actp_c" stoichiometry="1" constant="true"/>
        </listOfProducts>
        <fbc:geneProductAssociation>
          <fbc:geneProductRef fbc:geneProduct="G_RTMO04839"/>
        </fbc:geneProductAssociation>
      </reaction>
      <reaction metaid="meta_R_ACS" sboTerm="SBO:0000176" id="R_ACS" name="Acetate:CoA ligase (AMP-forming)" reversible="false" fast="false" fbc:lowerFluxBound="cobra_0_bound" fbc:upperFluxBound="cobra_default_ub">
        <annotation>
          <rdf:RDF xmlns:rdf="http://www.w3.org/1999/02/22-rdf-syntax-ns#" xmlns:dcterms="http://purl.org/dc/terms/" xmlns:vCard="http://www.w3.org/2001/vcard-rdf/3.0#" xmlns:vCard4="http://www.w3.org/2006/vcard/ns#" xmlns:bqbiol="http://biomodels.net/biology-qualifiers/" xmlns:bqmodel="http://biomodels.net/model-qualifiers/">
            <rdf:Description rdf:about="#meta_R_ACS">
              <bqbiol:is>
                <rdf:Bag>
                  <rdf:li rdf:resource="https://identifiers.org/ec-code/6.2.1.1"/>
                  <rdf:li rdf:resource="https://identifiers.org/kegg.reaction/R00235"/>
                  <rdf:li rdf:resource="https://identifiers.org/metanetx.reaction/MNXR95413"/>
                  <rdf:li rdf:resource="https://identifiers.org/rhea/23176"/>
                </rdf:Bag>
              </bqbiol:is>
            </rdf:Description>
          </rdf:RDF>
        </annotation>
        <listOfReactants>
          <speciesReference species="M_coa_c" stoichiometry="1" constant="true"/>
          <speciesReference species="M_atp_c" stoichiometry="1" constant="true"/>
          <speciesReference species="M_ac_c" stoichiometry="1" constant="true"/>
        </listOfReactants>
        <listOfProducts>
          <speciesReference species="M_ppi_c" stoichiometry="1" constant="true"/>
          <speciesReference species="M_amp_c" stoichiometry="1" constant="true"/>
          <speciesReference species="M_accoa_c" stoichiometry="1" constant="true"/>
        </listOfProducts>
        <fbc:geneProductAssociation>
          <fbc:or>
            <fbc:geneProductRef fbc:geneProduct="G_RTMO00940"/>
            <fbc:geneProductRef fbc:geneProduct="G_RTMO01624"/>
            <fbc:geneProductRef fbc:geneProduct="G_RTMO02405"/>
            <fbc:geneProductRef fbc:geneProduct="G_RTMO02238"/>
          </fbc:or>
        </fbc:geneProductAssociation>
      </reaction>
      <reaction metaid="meta_R_ACACT1" sboTerm="SBO:0000176" id="R_ACACT1" name="Acetyl-CoA:acetyl-CoA C-acetyltransferase" reversible="true" fast="false" fbc:lowerFluxBound="cobra_default_lb" fbc:upperFluxBound="cobra_default_ub">
        <annotation>
          <rdf:RDF xmlns:rdf="http://www.w3.org/1999/02/22-rdf-syntax-ns#" xmlns:dcterms="http://purl.org/dc/terms/" xmlns:vCard="http://www.w3.org/2001/vcard-rdf/3.0#" xmlns:vCard4="http://www.w3.org/2006/vcard/ns#" xmlns:bqbiol="http://biomodels.net/biology-qualifiers/" xmlns:bqmodel="http://biomodels.net/model-qualifiers/">
            <rdf:Description rdf:about="#meta_R_ACACT1">
              <bqbiol:is>
                <rdf:Bag>
                  <rdf:li rdf:resource="https://identifiers.org/ec-code/2.3.1.9"/>
                  <rdf:li rdf:resource="https://identifiers.org/kegg.reaction/R00238"/>
                  <rdf:li rdf:resource="https://identifiers.org/metanetx.reaction/MNXR95194"/>
                  <rdf:li rdf:resource="https://identifiers.org/rhea/21036"/>
                </rdf:Bag>
              </bqbiol:is>
            </rdf:Description>
          </rdf:RDF>
        </annotation>
        <listOfReactants>
          <speciesReference species="M_accoa_c" stoichiometry="2" constant="true"/>
          <speciesReference species="M_h_c" stoichiometry="1" constant="true"/>
        </listOfReactants>
        <listOfProducts>
          <speciesReference species="M_coa_c" stoichiometry="1" constant="true"/>
          <speciesReference species="M_aacoa_c" stoichiometry="1" constant="true"/>
        </listOfProducts>
        <fbc:geneProductAssociation>
          <fbc:or>
            <fbc:geneProductRef fbc:geneProduct="G_RTMO01628"/>
            <fbc:geneProductRef fbc:geneProduct="G_RTMO00176"/>
          </fbc:or>
        </fbc:geneProductAssociation>
      </reaction>
      <reaction metaid="meta_R_GLU5K" sboTerm="SBO:0000176" id="R_GLU5K" name="ATP:L-glutamate 5-phosphotransferase" reversible="false" fast="false" fbc:lowerFluxBound="cobra_0_bound" fbc:upperFluxBound="cobra_default_ub">
        <annotation>
          <rdf:RDF xmlns:rdf="http://www.w3.org/1999/02/22-rdf-syntax-ns#" xmlns:dcterms="http://purl.org/dc/terms/" xmlns:vCard="http://www.w3.org/2001/vcard-rdf/3.0#" xmlns:vCard4="http://www.w3.org/2006/vcard/ns#" xmlns:bqbiol="http://biomodels.net/biology-qualifiers/" xmlns:bqmodel="http://biomodels.net/model-qualifiers/">
            <rdf:Description rdf:about="#meta_R_GLU5K">
              <bqbiol:is>
                <rdf:Bag>
                  <rdf:li rdf:resource="https://identifiers.org/ec-code/2.7.2.11"/>
                  <rdf:li rdf:resource="https://identifiers.org/kegg.reaction/R00239"/>
                  <rdf:li rdf:resource="https://identifiers.org/metanetx.reaction/MNXR100277"/>
                  <rdf:li rdf:resource="https://identifiers.org/rhea/14877"/>
                </rdf:Bag>
              </bqbiol:is>
            </rdf:Description>
          </rdf:RDF>
        </annotation>
        <listOfReactants>
          <speciesReference species="M_atp_c" stoichiometry="1" constant="true"/>
          <speciesReference species="M_glu__L_c" stoichiometry="1" constant="true"/>
          <speciesReference species="M_h_c" stoichiometry="1" constant="true"/>
        </listOfReactants>
        <listOfProducts>
          <speciesReference species="M_adp_c" stoichiometry="1" constant="true"/>
          <speciesReference species="M_glu5p_c" stoichiometry="1" constant="true"/>
        </listOfProducts>
        <fbc:geneProductAssociation>
          <fbc:geneProductRef fbc:geneProduct="G_RTMO01984"/>
        </fbc:geneProductAssociation>
      </reaction>
      <reaction metaid="meta_R_GDH" sboTerm="SBO:0000176" id="R_GDH" name="L-glutamate:NAD+ oxidoreductase (deaminating)" reversible="false" fast="false" fbc:lowerFluxBound="cobra_0_bound" fbc:upperFluxBound="cobra_default_ub">
        <annotation>
          <rdf:RDF xmlns:rdf="http://www.w3.org/1999/02/22-rdf-syntax-ns#" xmlns:dcterms="http://purl.org/dc/terms/" xmlns:vCard="http://www.w3.org/2001/vcard-rdf/3.0#" xmlns:vCard4="http://www.w3.org/2006/vcard/ns#" xmlns:bqbiol="http://biomodels.net/biology-qualifiers/" xmlns:bqmodel="http://biomodels.net/model-qualifiers/">
            <rdf:Description rdf:about="#meta_R_GDH">
              <bqbiol:is>
                <rdf:Bag>
                  <rdf:li rdf:resource="https://identifiers.org/ec-code/1.4.1.2"/>
                  <rdf:li rdf:resource="https://identifiers.org/ec-code/1.4.1.3"/>
                  <rdf:li rdf:resource="https://identifiers.org/kegg.reaction/R00243"/>
                  <rdf:li rdf:resource="https://identifiers.org/metanetx.reaction/MNXR100085"/>
                  <rdf:li rdf:resource="https://identifiers.org/rhea/15133"/>
                </rdf:Bag>
              </bqbiol:is>
            </rdf:Description>
          </rdf:RDF>
        </annotation>
        <listOfReactants>
          <speciesReference species="M_h2o_c" stoichiometry="1" constant="true"/>
          <speciesReference species="M_glu__L_c" stoichiometry="1" constant="true"/>
          <speciesReference species="M_nad_c" stoichiometry="1" constant="true"/>
        </listOfReactants>
        <listOfProducts>
          <speciesReference species="M_nh4_c" stoichiometry="1" constant="true"/>
          <speciesReference species="M_akg_c" stoichiometry="1" constant="true"/>
          <speciesReference species="M_nadh_c" stoichiometry="1" constant="true"/>
          <speciesReference species="M_h_c" stoichiometry="1" constant="true"/>
        </listOfProducts>
        <fbc:geneProductAssociation>
          <fbc:or>
            <fbc:geneProductRef fbc:geneProduct="G_RTMO00422"/>
            <fbc:geneProductRef fbc:geneProduct="G_RTMO02528"/>
          </fbc:or>
        </fbc:geneProductAssociation>
      </reaction>
      <reaction metaid="meta_R_PUTA3" sboTerm="SBO:0000176" id="R_PUTA3" name="L-glutamate gamma-semialdehyde:NAD+ oxidoreductase" reversible="false" fast="false" fbc:lowerFluxBound="cobra_0_bound" fbc:upperFluxBound="cobra_default_ub">
        <annotation>
          <rdf:RDF xmlns:rdf="http://www.w3.org/1999/02/22-rdf-syntax-ns#" xmlns:dcterms="http://purl.org/dc/terms/" xmlns:vCard="http://www.w3.org/2001/vcard-rdf/3.0#" xmlns:vCard4="http://www.w3.org/2006/vcard/ns#" xmlns:bqbiol="http://biomodels.net/biology-qualifiers/" xmlns:bqmodel="http://biomodels.net/model-qualifiers/">
            <rdf:Description rdf:about="#meta_R_PUTA3">
              <bqbiol:is>
                <rdf:Bag>
                  <rdf:li rdf:resource="https://identifiers.org/ec-code/1.2.1.88"/>
                  <rdf:li rdf:resource="https://identifiers.org/kegg.reaction/R00245"/>
                  <rdf:li rdf:resource="https://identifiers.org/metanetx.reaction/MNXR103352"/>
                  <rdf:li rdf:resource="https://identifiers.org/rhea/30235"/>
                </rdf:Bag>
              </bqbiol:is>
            </rdf:Description>
          </rdf:RDF>
        </annotation>
        <listOfReactants>
          <speciesReference species="M_h2o_c" stoichiometry="1" constant="true"/>
          <speciesReference species="M_nad_c" stoichiometry="1" constant="true"/>
          <speciesReference species="M_glu5sa_c" stoichiometry="1" constant="true"/>
        </listOfReactants>
        <listOfProducts>
          <speciesReference species="M_glu__L_c" stoichiometry="1" constant="true"/>
          <speciesReference species="M_nadh_c" stoichiometry="1" constant="true"/>
          <speciesReference species="M_h_c" stoichiometry="2" constant="true"/>
        </listOfProducts>
        <fbc:geneProductAssociation>
          <fbc:geneProductRef fbc:geneProduct="G_RTMO00400"/>
        </fbc:geneProductAssociation>
      </reaction>
      <reaction metaid="meta_R_GLNS" sboTerm="SBO:0000176" id="R_GLNS" name="L-Glutamate:ammonia ligase (ADP-forming)" reversible="false" fast="false" fbc:lowerFluxBound="cobra_0_bound" fbc:upperFluxBound="cobra_default_ub">
        <annotation>
          <rdf:RDF xmlns:rdf="http://www.w3.org/1999/02/22-rdf-syntax-ns#" xmlns:dcterms="http://purl.org/dc/terms/" xmlns:vCard="http://www.w3.org/2001/vcard-rdf/3.0#" xmlns:vCard4="http://www.w3.org/2006/vcard/ns#" xmlns:bqbiol="http://biomodels.net/biology-qualifiers/" xmlns:bqmodel="http://biomodels.net/model-qualifiers/">
            <rdf:Description rdf:about="#meta_R_GLNS">
              <bqbiol:is>
                <rdf:Bag>
                  <rdf:li rdf:resource="https://identifiers.org/ec-code/6.3.1.2"/>
                  <rdf:li rdf:resource="https://identifiers.org/kegg.reaction/R00253"/>
                  <rdf:li rdf:resource="https://identifiers.org/metanetx.reaction/MNXR100024"/>
                  <rdf:li rdf:resource="https://identifiers.org/rhea/16169"/>
                </rdf:Bag>
              </bqbiol:is>
            </rdf:Description>
          </rdf:RDF>
        </annotation>
        <listOfReactants>
          <speciesReference species="M_nh4_c" stoichiometry="1" constant="true"/>
          <speciesReference species="M_atp_c" stoichiometry="1" constant="true"/>
          <speciesReference species="M_glu__L_c" stoichiometry="1" constant="true"/>
        </listOfReactants>
        <listOfProducts>
          <speciesReference species="M_gln__L_c" stoichiometry="1" constant="true"/>
          <speciesReference species="M_h_c" stoichiometry="1" constant="true"/>
          <speciesReference species="M_adp_c" stoichiometry="1" constant="true"/>
          <speciesReference species="M_pi_c" stoichiometry="1" constant="true"/>
        </listOfProducts>
        <fbc:geneProductAssociation>
          <fbc:geneProductRef fbc:geneProduct="G_RTMO04469"/>
        </fbc:geneProductAssociation>
      </reaction>
      <reaction metaid="meta_R_DNGALh" sboTerm="SBO:0000176" id="R_DNGALh" name="Deamido-NAD+:L-glutamine amido-ligase (AMP-forming)" reversible="false" fast="false" fbc:lowerFluxBound="cobra_0_bound" fbc:upperFluxBound="cobra_default_ub">
        <annotation>
          <rdf:RDF xmlns:rdf="http://www.w3.org/1999/02/22-rdf-syntax-ns#" xmlns:dcterms="http://purl.org/dc/terms/" xmlns:vCard="http://www.w3.org/2001/vcard-rdf/3.0#" xmlns:vCard4="http://www.w3.org/2006/vcard/ns#" xmlns:bqbiol="http://biomodels.net/biology-qualifiers/" xmlns:bqmodel="http://biomodels.net/model-qualifiers/">
            <rdf:Description rdf:about="#meta_R_DNGALh">
              <bqbiol:is>
                <rdf:Bag>
                  <rdf:li rdf:resource="https://identifiers.org/ec-code/6.3.5.1"/>
                  <rdf:li rdf:resource="https://identifiers.org/kegg.reaction/R00257"/>
                  <rdf:li rdf:resource="https://identifiers.org/metanetx.reaction/MNXR97678"/>
                  <rdf:li rdf:resource="https://identifiers.org/rhea/24384"/>
                </rdf:Bag>
              </bqbiol:is>
            </rdf:Description>
          </rdf:RDF>
        </annotation>
        <listOfReactants>
          <speciesReference species="M_h2o_c" stoichiometry="1" constant="true"/>
          <speciesReference species="M_atp_c" stoichiometry="1" constant="true"/>
          <speciesReference species="M_dnad_c" stoichiometry="1" constant="true"/>
          <speciesReference species="M_gln__L_c" stoichiometry="1" constant="true"/>
        </listOfReactants>
        <listOfProducts>
          <speciesReference species="M_ppi_c" stoichiometry="1" constant="true"/>
          <speciesReference species="M_amp_c" stoichiometry="1" constant="true"/>
          <speciesReference species="M_glu__L_c" stoichiometry="1" constant="true"/>
          <speciesReference species="M_nad_c" stoichiometry="1" constant="true"/>
          <speciesReference species="M_h_c" stoichiometry="1" constant="true"/>
        </listOfProducts>
        <fbc:geneProductAssociation>
          <fbc:geneProductRef fbc:geneProduct="G_RTMO02382"/>
        </fbc:geneProductAssociation>
      </reaction>
      <reaction metaid="meta_R_ACGS" sboTerm="SBO:0000176" id="R_ACGS" name="acetyl-CoA:L-glutamate N-acetyltransferase" reversible="false" fast="false" fbc:lowerFluxBound="cobra_0_bound" fbc:upperFluxBound="cobra_default_ub">
        <annotation>
          <rdf:RDF xmlns:rdf="http://www.w3.org/1999/02/22-rdf-syntax-ns#" xmlns:dcterms="http://purl.org/dc/terms/" xmlns:vCard="http://www.w3.org/2001/vcard-rdf/3.0#" xmlns:vCard4="http://www.w3.org/2006/vcard/ns#" xmlns:bqbiol="http://biomodels.net/biology-qualifiers/" xmlns:bqmodel="http://biomodels.net/model-qualifiers/">
            <rdf:Description rdf:about="#meta_R_ACGS">
              <bqbiol:is>
                <rdf:Bag>
                  <rdf:li rdf:resource="https://identifiers.org/ec-code/2.3.1.1"/>
                  <rdf:li rdf:resource="https://identifiers.org/kegg.reaction/R00259"/>
                  <rdf:li rdf:resource="https://identifiers.org/metanetx.reaction/MNXR95259"/>
                  <rdf:li rdf:resource="https://identifiers.org/rhea/24292"/>
                </rdf:Bag>
              </bqbiol:is>
            </rdf:Description>
          </rdf:RDF>
        </annotation>
        <listOfReactants>
          <speciesReference species="M_accoa_c" stoichiometry="1" constant="true"/>
          <speciesReference species="M_glu__L_c" stoichiometry="1" constant="true"/>
        </listOfReactants>
        <listOfProducts>
          <speciesReference species="M_coa_c" stoichiometry="1" constant="true"/>
          <speciesReference species="M_acglu_c" stoichiometry="1" constant="true"/>
          <speciesReference species="M_h_c" stoichiometry="1" constant="true"/>
        </listOfProducts>
        <fbc:geneProductAssociation>
          <fbc:geneProductRef fbc:geneProduct="G_RTMO03809"/>
        </fbc:geneProductAssociation>
      </reaction>
      <reaction metaid="meta_R_GLUR" sboTerm="SBO:0000176" id="R_GLUR" name="glutamate racemase" reversible="true" fast="false" fbc:lowerFluxBound="cobra_default_lb" fbc:upperFluxBound="cobra_default_ub">
        <annotation>
          <rdf:RDF xmlns:rdf="http://www.w3.org/1999/02/22-rdf-syntax-ns#" xmlns:dcterms="http://purl.org/dc/terms/" xmlns:vCard="http://www.w3.org/2001/vcard-rdf/3.0#" xmlns:vCard4="http://www.w3.org/2006/vcard/ns#" xmlns:bqbiol="http://biomodels.net/biology-qualifiers/" xmlns:bqmodel="http://biomodels.net/model-qualifiers/">
            <rdf:Description rdf:about="#meta_R_GLUR">
              <bqbiol:is>
                <rdf:Bag>
                  <rdf:li rdf:resource="https://identifiers.org/ec-code/5.1.1.3"/>
                  <rdf:li rdf:resource="https://identifiers.org/kegg.reaction/R00260"/>
                  <rdf:li rdf:resource="https://identifiers.org/metanetx.reaction/MNXR100288"/>
                  <rdf:li rdf:resource="https://identifiers.org/rhea/12813"/>
                </rdf:Bag>
              </bqbiol:is>
            </rdf:Description>
          </rdf:RDF>
        </annotation>
        <listOfReactants>
          <speciesReference species="M_glu__L_c" stoichiometry="1" constant="true"/>
        </listOfReactants>
        <listOfProducts>
          <speciesReference species="M_glu__D_c" stoichiometry="1" constant="true"/>
        </listOfProducts>
        <fbc:geneProductAssociation>
          <fbc:geneProductRef fbc:geneProduct="G_RTMO02705"/>
        </fbc:geneProductAssociation>
      </reaction>
      <reaction metaid="meta_R_ICDHyr" sboTerm="SBO:0000176" id="R_ICDHyr" name="Isocitrate:NADP+ oxidoreductase (decarboxylating)" reversible="true" fast="false" fbc:lowerFluxBound="cobra_default_lb" fbc:upperFluxBound="cobra_default_ub">
        <annotation>
          <rdf:RDF xmlns:rdf="http://www.w3.org/1999/02/22-rdf-syntax-ns#" xmlns:dcterms="http://purl.org/dc/terms/" xmlns:vCard="http://www.w3.org/2001/vcard-rdf/3.0#" xmlns:vCard4="http://www.w3.org/2006/vcard/ns#" xmlns:bqbiol="http://biomodels.net/biology-qualifiers/" xmlns:bqmodel="http://biomodels.net/model-qualifiers/">
            <rdf:Description rdf:about="#meta_R_ICDHyr">
              <bqbiol:is>
                <rdf:Bag>
                  <rdf:li rdf:resource="https://identifiers.org/ec-code/1.1.1.42"/>
                  <rdf:li rdf:resource="https://identifiers.org/kegg.reaction/R00267"/>
                  <rdf:li rdf:resource="https://identifiers.org/metanetx.reaction/MNXR100781"/>
                  <rdf:li rdf:resource="https://identifiers.org/rhea/19629"/>
                </rdf:Bag>
              </bqbiol:is>
            </rdf:Description>
          </rdf:RDF>
        </annotation>
        <listOfReactants>
          <speciesReference species="M_icit_c" stoichiometry="1" constant="true"/>
          <speciesReference species="M_nadp_c" stoichiometry="1" constant="true"/>
        </listOfReactants>
        <listOfProducts>
          <speciesReference species="M_co2_c" stoichiometry="1" constant="true"/>
          <speciesReference species="M_akg_c" stoichiometry="1" constant="true"/>
          <speciesReference species="M_nadph_c" stoichiometry="1" constant="true"/>
        </listOfProducts>
        <fbc:geneProductAssociation>
          <fbc:geneProductRef fbc:geneProduct="G_RTMO02228"/>
        </fbc:geneProductAssociation>
      </reaction>
      <reaction metaid="meta_R_OXGDC" sboTerm="SBO:0000176" id="R_OXGDC" name="2-Oxoglutarate carboxy-lyase" reversible="false" fast="false" fbc:lowerFluxBound="cobra_0_bound" fbc:upperFluxBound="cobra_default_ub">
        <annotation>
          <rdf:RDF xmlns:rdf="http://www.w3.org/1999/02/22-rdf-syntax-ns#" xmlns:dcterms="http://purl.org/dc/terms/" xmlns:vCard="http://www.w3.org/2001/vcard-rdf/3.0#" xmlns:vCard4="http://www.w3.org/2006/vcard/ns#" xmlns:bqbiol="http://biomodels.net/biology-qualifiers/" xmlns:bqmodel="http://biomodels.net/model-qualifiers/">
            <rdf:Description rdf:about="#meta_R_OXGDC">
              <bqbiol:is>
                <rdf:Bag>
                  <rdf:li rdf:resource="https://identifiers.org/ec-code/4.1.1.71"/>
                  <rdf:li rdf:resource="https://identifiers.org/kegg.reaction/R00272"/>
                  <rdf:li rdf:resource="https://identifiers.org/metanetx.reaction/MNXR102243"/>
                  <rdf:li rdf:resource="https://identifiers.org/rhea/10524"/>
                </rdf:Bag>
              </bqbiol:is>
            </rdf:Description>
          </rdf:RDF>
        </annotation>
        <listOfReactants>
          <speciesReference species="M_akg_c" stoichiometry="1" constant="true"/>
          <speciesReference species="M_h_c" stoichiometry="1" constant="true"/>
        </listOfReactants>
        <listOfProducts>
          <speciesReference species="M_co2_c" stoichiometry="1" constant="true"/>
          <speciesReference species="M_sucsal_c" stoichiometry="1" constant="true"/>
        </listOfProducts>
        <fbc:geneProductAssociation>
          <fbc:geneProductRef fbc:geneProduct="G_RTMO03224"/>
        </fbc:geneProductAssociation>
      </reaction>
      <reaction metaid="meta_R_GTHPi" sboTerm="SBO:0000176" id="R_GTHPi" name="glutathione:hydrogen-peroxide oxidoreductase" reversible="false" fast="false" fbc:lowerFluxBound="cobra_0_bound" fbc:upperFluxBound="cobra_default_ub">
        <annotation>
          <rdf:RDF xmlns:rdf="http://www.w3.org/1999/02/22-rdf-syntax-ns#" xmlns:dcterms="http://purl.org/dc/terms/" xmlns:vCard="http://www.w3.org/2001/vcard-rdf/3.0#" xmlns:vCard4="http://www.w3.org/2006/vcard/ns#" xmlns:bqbiol="http://biomodels.net/biology-qualifiers/" xmlns:bqmodel="http://biomodels.net/model-qualifiers/">
            <rdf:Description rdf:about="#meta_R_GTHPi">
              <bqbiol:is>
                <rdf:Bag>
                  <rdf:li rdf:resource="https://identifiers.org/ec-code/1.11.1.9"/>
                  <rdf:li rdf:resource="https://identifiers.org/kegg.reaction/R00274"/>
                  <rdf:li rdf:resource="https://identifiers.org/metanetx.reaction/MNXR100446"/>
                  <rdf:li rdf:resource="https://identifiers.org/rhea/16833"/>
                </rdf:Bag>
              </bqbiol:is>
            </rdf:Description>
          </rdf:RDF>
        </annotation>
        <listOfReactants>
          <speciesReference species="M_h2o2_c" stoichiometry="1" constant="true"/>
          <speciesReference species="M_gthrd_c" stoichiometry="2" constant="true"/>
        </listOfReactants>
        <listOfProducts>
          <speciesReference species="M_h2o_c" stoichiometry="2" constant="true"/>
          <speciesReference species="M_gthox_c" stoichiometry="1" constant="true"/>
        </listOfProducts>
        <fbc:geneProductAssociation>
          <fbc:or>
            <fbc:geneProductRef fbc:geneProduct="G_RTMO02128"/>
            <fbc:geneProductRef fbc:geneProduct="G_RTMO02050"/>
          </fbc:or>
        </fbc:geneProductAssociation>
      </reaction>
      <reaction metaid="meta_R_UDPGD" sboTerm="SBO:0000176" id="R_UDPGD" name="UDP-glucose:NAD+ 6-oxidoreductase" reversible="false" fast="false" fbc:lowerFluxBound="cobra_0_bound" fbc:upperFluxBound="cobra_default_ub">
        <annotation>
          <rdf:RDF xmlns:rdf="http://www.w3.org/1999/02/22-rdf-syntax-ns#" xmlns:dcterms="http://purl.org/dc/terms/" xmlns:vCard="http://www.w3.org/2001/vcard-rdf/3.0#" xmlns:vCard4="http://www.w3.org/2006/vcard/ns#" xmlns:bqbiol="http://biomodels.net/biology-qualifiers/" xmlns:bqmodel="http://biomodels.net/model-qualifiers/">
            <rdf:Description rdf:about="#meta_R_UDPGD">
              <bqbiol:is>
                <rdf:Bag>
                  <rdf:li rdf:resource="https://identifiers.org/ec-code/1.1.1.22"/>
                  <rdf:li rdf:resource="https://identifiers.org/kegg.reaction/R00286"/>
                  <rdf:li rdf:resource="https://identifiers.org/metanetx.reaction/MNXR141783"/>
                  <rdf:li rdf:resource="https://identifiers.org/rhea/23596"/>
                </rdf:Bag>
              </bqbiol:is>
            </rdf:Description>
          </rdf:RDF>
        </annotation>
        <listOfReactants>
          <speciesReference species="M_h2o_c" stoichiometry="1" constant="true"/>
          <speciesReference species="M_udpg_c" stoichiometry="1" constant="true"/>
          <speciesReference species="M_nad_c" stoichiometry="2" constant="true"/>
        </listOfReactants>
        <listOfProducts>
          <speciesReference species="M_udpglcur_c" stoichiometry="1" constant="true"/>
          <speciesReference species="M_nadh_c" stoichiometry="2" constant="true"/>
          <speciesReference species="M_h_c" stoichiometry="3" constant="true"/>
        </listOfProducts>
        <fbc:geneProductAssociation>
          <fbc:or>
            <fbc:geneProductRef fbc:geneProduct="G_RTMO02018"/>
            <fbc:geneProductRef fbc:geneProduct="G_RTMO00301"/>
          </fbc:or>
        </fbc:geneProductAssociation>
      </reaction>
      <reaction metaid="meta_R_GALUi" sboTerm="SBO:0000176" id="R_GALUi" name="UTP:alpha-D-glucose-1-phosphate uridylyltransferase" reversible="false" fast="false" fbc:lowerFluxBound="cobra_0_bound" fbc:upperFluxBound="cobra_default_ub">
        <annotation>
          <rdf:RDF xmlns:rdf="http://www.w3.org/1999/02/22-rdf-syntax-ns#" xmlns:dcterms="http://purl.org/dc/terms/" xmlns:vCard="http://www.w3.org/2001/vcard-rdf/3.0#" xmlns:vCard4="http://www.w3.org/2006/vcard/ns#" xmlns:bqbiol="http://biomodels.net/biology-qualifiers/" xmlns:bqmodel="http://biomodels.net/model-qualifiers/">
            <rdf:Description rdf:about="#meta_R_GALUi">
              <bqbiol:is>
                <rdf:Bag>
                  <rdf:li rdf:resource="https://identifiers.org/ec-code/2.7.7.9"/>
                  <rdf:li rdf:resource="https://identifiers.org/ec-code/2.7.7.64"/>
                  <rdf:li rdf:resource="https://identifiers.org/kegg.reaction/R00289"/>
                  <rdf:li rdf:resource="https://identifiers.org/metanetx.reaction/MNXR143121"/>
                  <rdf:li rdf:resource="https://identifiers.org/rhea/19889"/>
                </rdf:Bag>
              </bqbiol:is>
            </rdf:Description>
          </rdf:RDF>
        </annotation>
        <listOfReactants>
          <speciesReference species="M_utp_c" stoichiometry="1" constant="true"/>
          <speciesReference species="M_g1p_c" stoichiometry="1" constant="true"/>
        </listOfReactants>
        <listOfProducts>
          <speciesReference species="M_ppi_c" stoichiometry="1" constant="true"/>
          <speciesReference species="M_udpg_c" stoichiometry="1" constant="true"/>
          <speciesReference species="M_h_c" stoichiometry="1" constant="true"/>
        </listOfProducts>
        <fbc:geneProductAssociation>
          <fbc:or>
            <fbc:geneProductRef fbc:geneProduct="G_RTMO02542"/>
            <fbc:geneProductRef fbc:geneProduct="G_RTMO02543"/>
            <fbc:geneProductRef fbc:geneProduct="G_RTMO00242"/>
            <fbc:geneProductRef fbc:geneProduct="G_RTMO02540"/>
            <fbc:geneProductRef fbc:geneProduct="G_RTMO02020"/>
          </fbc:or>
        </fbc:geneProductAssociation>
      </reaction>
      <reaction metaid="meta_R_UDPG4E" sboTerm="SBO:0000176" id="R_UDPG4E" name="UDP-glucose 4-epimerase" reversible="true" fast="false" fbc:lowerFluxBound="cobra_default_lb" fbc:upperFluxBound="cobra_default_ub">
        <annotation>
          <rdf:RDF xmlns:rdf="http://www.w3.org/1999/02/22-rdf-syntax-ns#" xmlns:dcterms="http://purl.org/dc/terms/" xmlns:vCard="http://www.w3.org/2001/vcard-rdf/3.0#" xmlns:vCard4="http://www.w3.org/2006/vcard/ns#" xmlns:bqbiol="http://biomodels.net/biology-qualifiers/" xmlns:bqmodel="http://biomodels.net/model-qualifiers/">
            <rdf:Description rdf:about="#meta_R_UDPG4E">
              <bqbiol:is>
                <rdf:Bag>
                  <rdf:li rdf:resource="https://identifiers.org/ec-code/5.1.3.2"/>
                  <rdf:li rdf:resource="https://identifiers.org/kegg.reaction/R00291"/>
                  <rdf:li rdf:resource="https://identifiers.org/metanetx.reaction/MNXR143428"/>
                  <rdf:li rdf:resource="https://identifiers.org/rhea/22168"/>
                </rdf:Bag>
              </bqbiol:is>
            </rdf:Description>
          </rdf:RDF>
        </annotation>
        <listOfReactants>
          <speciesReference species="M_udpg_c" stoichiometry="1" constant="true"/>
        </listOfReactants>
        <listOfProducts>
          <speciesReference species="M_udpgal_c" stoichiometry="1" constant="true"/>
        </listOfProducts>
        <fbc:geneProductAssociation>
          <fbc:or>
            <fbc:geneProductRef fbc:geneProduct="G_RTMO02552"/>
            <fbc:geneProductRef fbc:geneProduct="G_RTMO02518"/>
          </fbc:or>
        </fbc:geneProductAssociation>
      </reaction>
      <reaction metaid="meta_R_XYLI2" sboTerm="SBO:0000176" id="R_XYLI2" name="D-glucose aldose-ketose-isomerase" reversible="true" fast="false" fbc:lowerFluxBound="cobra_default_lb" fbc:upperFluxBound="cobra_default_ub">
        <annotation>
          <rdf:RDF xmlns:rdf="http://www.w3.org/1999/02/22-rdf-syntax-ns#" xmlns:dcterms="http://purl.org/dc/terms/" xmlns:vCard="http://www.w3.org/2001/vcard-rdf/3.0#" xmlns:vCard4="http://www.w3.org/2006/vcard/ns#" xmlns:bqbiol="http://biomodels.net/biology-qualifiers/" xmlns:bqmodel="http://biomodels.net/model-qualifiers/">
            <rdf:Description rdf:about="#meta_R_XYLI2">
              <bqbiol:is>
                <rdf:Bag>
                  <rdf:li rdf:resource="https://identifiers.org/ec-code/5.3.1.5"/>
                  <rdf:li rdf:resource="https://identifiers.org/kegg.reaction/R00307"/>
                  <rdf:li rdf:resource="https://identifiers.org/metanetx.reaction/MNXR105254"/>
                  <rdf:li rdf:resource="https://identifiers.org/rhea/28546"/>
                </rdf:Bag>
              </bqbiol:is>
            </rdf:Description>
          </rdf:RDF>
        </annotation>
        <listOfReactants>
          <speciesReference species="M_glc__D_c" stoichiometry="1" constant="true"/>
        </listOfReactants>
        <listOfProducts>
          <speciesReference species="M_fru_c" stoichiometry="1" constant="true"/>
        </listOfProducts>
        <fbc:geneProductAssociation>
          <fbc:geneProductRef fbc:geneProduct="G_RTMO01748"/>
        </fbc:geneProductAssociation>
      </reaction>
      <reaction metaid="meta_R_FCLT" sboTerm="SBO:0000176" id="R_FCLT" name="protoheme ferro-lyase (protoporphyrin-forming)" reversible="true" fast="false" fbc:lowerFluxBound="cobra_default_lb" fbc:upperFluxBound="cobra_default_ub">
        <annotation>
          <rdf:RDF xmlns:rdf="http://www.w3.org/1999/02/22-rdf-syntax-ns#" xmlns:dcterms="http://purl.org/dc/terms/" xmlns:vCard="http://www.w3.org/2001/vcard-rdf/3.0#" xmlns:vCard4="http://www.w3.org/2006/vcard/ns#" xmlns:bqbiol="http://biomodels.net/biology-qualifiers/" xmlns:bqmodel="http://biomodels.net/model-qualifiers/">
            <rdf:Description rdf:about="#meta_R_FCLT">
              <bqbiol:is>
                <rdf:Bag>
                  <rdf:li rdf:resource="https://identifiers.org/ec-code/4.99.1.1"/>
                  <rdf:li rdf:resource="https://identifiers.org/kegg.reaction/R00310"/>
                  <rdf:li rdf:resource="https://identifiers.org/metanetx.reaction/MNXR99471"/>
                  <rdf:li rdf:resource="https://identifiers.org/rhea/22584"/>
                </rdf:Bag>
              </bqbiol:is>
            </rdf:Description>
          </rdf:RDF>
        </annotation>
        <listOfReactants>
          <speciesReference species="M_fe2_c" stoichiometry="1" constant="true"/>
          <speciesReference species="M_ppp9_c" stoichiometry="1" constant="true"/>
        </listOfReactants>
        <listOfProducts>
          <speciesReference species="M_pheme_c" stoichiometry="1" constant="true"/>
          <speciesReference species="M_h_c" stoichiometry="2" constant="true"/>
        </listOfProducts>
        <fbc:geneProductAssociation>
          <fbc:geneProductRef fbc:geneProduct="G_RTMO04698"/>
        </fbc:geneProductAssociation>
      </reaction>
      <reaction metaid="meta_R_ACKr" sboTerm="SBO:0000176" id="R_ACKr" name="ATP:acetate phosphotransferase" reversible="true" fast="false" fbc:lowerFluxBound="cobra_default_lb" fbc:upperFluxBound="cobra_0_bound">
        <annotation>
          <rdf:RDF xmlns:rdf="http://www.w3.org/1999/02/22-rdf-syntax-ns#" xmlns:dcterms="http://purl.org/dc/terms/" xmlns:vCard="http://www.w3.org/2001/vcard-rdf/3.0#" xmlns:vCard4="http://www.w3.org/2006/vcard/ns#" xmlns:bqbiol="http://biomodels.net/biology-qualifiers/" xmlns:bqmodel="http://biomodels.net/model-qualifiers/">
            <rdf:Description rdf:about="#meta_R_ACKr">
              <bqbiol:is>
                <rdf:Bag>
                  <rdf:li rdf:resource="https://identifiers.org/ec-code/2.7.2.15"/>
                  <rdf:li rdf:resource="https://identifiers.org/ec-code/2.7.2.1"/>
                  <rdf:li rdf:resource="https://identifiers.org/kegg.reaction/R00315"/>
                  <rdf:li rdf:resource="https://identifiers.org/metanetx.reaction/MNXR95269"/>
                  <rdf:li rdf:resource="https://identifiers.org/rhea/11352"/>
                </rdf:Bag>
              </bqbiol:is>
            </rdf:Description>
          </rdf:RDF>
        </annotation>
        <listOfReactants>
          <speciesReference species="M_atp_c" stoichiometry="1" constant="true"/>
          <speciesReference species="M_ac_c" stoichiometry="1" constant="true"/>
          <speciesReference species="M_h_c" stoichiometry="1" constant="true"/>
        </listOfReactants>
        <listOfProducts>
          <speciesReference species="M_actp_c" stoichiometry="1" constant="true"/>
          <speciesReference species="M_adp_c" stoichiometry="1" constant="true"/>
        </listOfProducts>
        <fbc:geneProductAssociation>
          <fbc:geneProductRef fbc:geneProduct="G_RTMO00945"/>
        </fbc:geneProductAssociation>
      </reaction>
      <reaction metaid="meta_R_ACYP_2" sboTerm="SBO:0000176" id="R_ACYP_2" name="Acetyl phosphate phosphohydrolase" reversible="false" fast="false" fbc:lowerFluxBound="cobra_0_bound" fbc:upperFluxBound="cobra_default_ub">
        <annotation>
          <rdf:RDF xmlns:rdf="http://www.w3.org/1999/02/22-rdf-syntax-ns#" xmlns:dcterms="http://purl.org/dc/terms/" xmlns:vCard="http://www.w3.org/2001/vcard-rdf/3.0#" xmlns:vCard4="http://www.w3.org/2006/vcard/ns#" xmlns:bqbiol="http://biomodels.net/biology-qualifiers/" xmlns:bqmodel="http://biomodels.net/model-qualifiers/">
            <rdf:Description rdf:about="#meta_R_ACYP_2">
              <bqbiol:is>
                <rdf:Bag>
                  <rdf:li rdf:resource="https://identifiers.org/ec-code/3.6.1.7"/>
                  <rdf:li rdf:resource="https://identifiers.org/kegg.reaction/R00317"/>
                  <rdf:li rdf:resource="https://identifiers.org/metanetx.reaction/MNXR95427"/>
                </rdf:Bag>
              </bqbiol:is>
            </rdf:Description>
          </rdf:RDF>
        </annotation>
        <listOfReactants>
          <speciesReference species="M_h2o_c" stoichiometry="1" constant="true"/>
          <speciesReference species="M_actp_c" stoichiometry="1" constant="true"/>
        </listOfReactants>
        <listOfProducts>
          <speciesReference species="M_ac_c" stoichiometry="1" constant="true"/>
          <speciesReference species="M_h_c" stoichiometry="2" constant="true"/>
          <speciesReference species="M_pi_c" stoichiometry="1" constant="true"/>
        </listOfProducts>
        <fbc:geneProductAssociation>
          <fbc:geneProductRef fbc:geneProduct="G_RTMO00593"/>
        </fbc:geneProductAssociation>
      </reaction>
      <reaction metaid="meta_R_NDPK1" sboTerm="SBO:0000176" id="R_NDPK1" name="ATP:GDP phosphotransferase" reversible="true" fast="false" fbc:lowerFluxBound="cobra_default_lb" fbc:upperFluxBound="cobra_default_ub">
        <annotation>
          <rdf:RDF xmlns:rdf="http://www.w3.org/1999/02/22-rdf-syntax-ns#" xmlns:dcterms="http://purl.org/dc/terms/" xmlns:vCard="http://www.w3.org/2001/vcard-rdf/3.0#" xmlns:vCard4="http://www.w3.org/2006/vcard/ns#" xmlns:bqbiol="http://biomodels.net/biology-qualifiers/" xmlns:bqmodel="http://biomodels.net/model-qualifiers/">
            <rdf:Description rdf:about="#meta_R_NDPK1">
              <bqbiol:is>
                <rdf:Bag>
                  <rdf:li rdf:resource="https://identifiers.org/ec-code/2.7.4.6"/>
                  <rdf:li rdf:resource="https://identifiers.org/kegg.reaction/R00330"/>
                  <rdf:li rdf:resource="https://identifiers.org/metanetx.reaction/MNXR96119"/>
                  <rdf:li rdf:resource="https://identifiers.org/rhea/27686"/>
                </rdf:Bag>
              </bqbiol:is>
            </rdf:Description>
          </rdf:RDF>
        </annotation>
        <listOfReactants>
          <speciesReference species="M_atp_c" stoichiometry="1" constant="true"/>
          <speciesReference species="M_gdp_c" stoichiometry="1" constant="true"/>
        </listOfReactants>
        <listOfProducts>
          <speciesReference species="M_gtp_c" stoichiometry="1" constant="true"/>
          <speciesReference species="M_adp_c" stoichiometry="1" constant="true"/>
        </listOfProducts>
        <fbc:geneProductAssociation>
          <fbc:or>
            <fbc:geneProductRef fbc:geneProduct="G_RTMO05248"/>
            <fbc:geneProductRef fbc:geneProduct="G_RTMO04294"/>
          </fbc:or>
        </fbc:geneProductAssociation>
      </reaction>
      <reaction metaid="meta_R_GK1" sboTerm="SBO:0000176" id="R_GK1" name="ATP:GMP phosphotransferase" reversible="true" fast="false" fbc:lowerFluxBound="cobra_default_lb" fbc:upperFluxBound="cobra_default_ub">
        <annotation>
          <rdf:RDF xmlns:rdf="http://www.w3.org/1999/02/22-rdf-syntax-ns#" xmlns:dcterms="http://purl.org/dc/terms/" xmlns:vCard="http://www.w3.org/2001/vcard-rdf/3.0#" xmlns:vCard4="http://www.w3.org/2006/vcard/ns#" xmlns:bqbiol="http://biomodels.net/biology-qualifiers/" xmlns:bqmodel="http://biomodels.net/model-qualifiers/">
            <rdf:Description rdf:about="#meta_R_GK1">
              <bqbiol:is>
                <rdf:Bag>
                  <rdf:li rdf:resource="https://identifiers.org/ec-code/2.7.4.8"/>
                  <rdf:li rdf:resource="https://identifiers.org/kegg.reaction/R00332"/>
                  <rdf:li rdf:resource="https://identifiers.org/metanetx.reaction/MNXR100144"/>
                  <rdf:li rdf:resource="https://identifiers.org/rhea/20780"/>
                </rdf:Bag>
              </bqbiol:is>
            </rdf:Description>
          </rdf:RDF>
        </annotation>
        <listOfReactants>
          <speciesReference species="M_gmp_c" stoichiometry="1" constant="true"/>
          <speciesReference species="M_atp_c" stoichiometry="1" constant="true"/>
        </listOfReactants>
        <listOfProducts>
          <speciesReference species="M_gdp_c" stoichiometry="1" constant="true"/>
          <speciesReference species="M_adp_c" stoichiometry="1" constant="true"/>
        </listOfProducts>
        <fbc:geneProductAssociation>
          <fbc:geneProductRef fbc:geneProduct="G_RTMO02531"/>
        </fbc:geneProductAssociation>
      </reaction>
      <reaction metaid="meta_R_NTP3" sboTerm="SBO:0000176" id="R_NTP3" name="GTP phosphohydrolase" reversible="false" fast="false" fbc:lowerFluxBound="cobra_0_bound" fbc:upperFluxBound="cobra_default_ub">
        <annotation>
          <rdf:RDF xmlns:rdf="http://www.w3.org/1999/02/22-rdf-syntax-ns#" xmlns:dcterms="http://purl.org/dc/terms/" xmlns:vCard="http://www.w3.org/2001/vcard-rdf/3.0#" xmlns:vCard4="http://www.w3.org/2006/vcard/ns#" xmlns:bqbiol="http://biomodels.net/biology-qualifiers/" xmlns:bqmodel="http://biomodels.net/model-qualifiers/">
            <rdf:Description rdf:about="#meta_R_NTP3">
              <bqbiol:is>
                <rdf:Bag>
                  <rdf:li rdf:resource="https://identifiers.org/ec-code/3.6.1.5"/>
                  <rdf:li rdf:resource="https://identifiers.org/ec-code/3.6.5.5"/>
                  <rdf:li rdf:resource="https://identifiers.org/ec-code/3.6.1.15"/>
                  <rdf:li rdf:resource="https://identifiers.org/ec-code/3.6.5.3"/>
                  <rdf:li rdf:resource="https://identifiers.org/ec-code/3.6.5.1"/>
                  <rdf:li rdf:resource="https://identifiers.org/ec-code/3.6.5.2"/>
                  <rdf:li rdf:resource="https://identifiers.org/ec-code/3.6.5.6"/>
                  <rdf:li rdf:resource="https://identifiers.org/ec-code/3.6.5.4"/>
                  <rdf:li rdf:resource="https://identifiers.org/kegg.reaction/R00335"/>
                  <rdf:li rdf:resource="https://identifiers.org/metanetx.reaction/MNXR102043"/>
                  <rdf:li rdf:resource="https://identifiers.org/rhea/19669"/>
                </rdf:Bag>
              </bqbiol:is>
            </rdf:Description>
          </rdf:RDF>
        </annotation>
        <listOfReactants>
          <speciesReference species="M_h2o_c" stoichiometry="1" constant="true"/>
          <speciesReference species="M_gtp_c" stoichiometry="1" constant="true"/>
        </listOfReactants>
        <listOfProducts>
          <speciesReference species="M_gdp_c" stoichiometry="1" constant="true"/>
          <speciesReference species="M_h_c" stoichiometry="1" constant="true"/>
          <speciesReference species="M_pi_c" stoichiometry="1" constant="true"/>
        </listOfProducts>
        <fbc:geneProductAssociation>
          <fbc:geneProductRef fbc:geneProduct="G_RTMO05273"/>
        </fbc:geneProductAssociation>
      </reaction>
      <reaction metaid="meta_R_PPGPPDP" sboTerm="SBO:0000176" id="R_PPGPPDP" name="guanosine-3,5-bis(diphosphate) 3-diphosphohydrolase" reversible="false" fast="false" fbc:lowerFluxBound="cobra_0_bound" fbc:upperFluxBound="cobra_default_ub">
        <annotation>
          <rdf:RDF xmlns:rdf="http://www.w3.org/1999/02/22-rdf-syntax-ns#" xmlns:dcterms="http://purl.org/dc/terms/" xmlns:vCard="http://www.w3.org/2001/vcard-rdf/3.0#" xmlns:vCard4="http://www.w3.org/2006/vcard/ns#" xmlns:bqbiol="http://biomodels.net/biology-qualifiers/" xmlns:bqmodel="http://biomodels.net/model-qualifiers/">
            <rdf:Description rdf:about="#meta_R_PPGPPDP">
              <bqbiol:is>
                <rdf:Bag>
                  <rdf:li rdf:resource="https://identifiers.org/ec-code/3.1.7.2"/>
                  <rdf:li rdf:resource="https://identifiers.org/kegg.reaction/R00336"/>
                  <rdf:li rdf:resource="https://identifiers.org/metanetx.reaction/MNXR103109"/>
                  <rdf:li rdf:resource="https://identifiers.org/rhea/14253"/>
                </rdf:Bag>
              </bqbiol:is>
            </rdf:Description>
          </rdf:RDF>
        </annotation>
        <listOfReactants>
          <speciesReference species="M_ppgpp_c" stoichiometry="1" constant="true"/>
          <speciesReference species="M_h2o_c" stoichiometry="1" constant="true"/>
        </listOfReactants>
        <listOfProducts>
          <speciesReference species="M_ppi_c" stoichiometry="1" constant="true"/>
          <speciesReference species="M_gdp_c" stoichiometry="1" constant="true"/>
          <speciesReference species="M_h_c" stoichiometry="5" constant="true"/>
        </listOfProducts>
        <fbc:geneProductAssociation>
          <fbc:geneProductRef fbc:geneProduct="G_RTMO04956"/>
        </fbc:geneProductAssociation>
      </reaction>
      <reaction metaid="meta_R_PPCK" sboTerm="SBO:0000176" id="R_PPCK" name="ATP:oxaloacetate carboxy-lyase (transphosphorylating" reversible="false" fast="false" fbc:lowerFluxBound="cobra_0_bound" fbc:upperFluxBound="cobra_default_ub">
        <annotation>
          <rdf:RDF xmlns:rdf="http://www.w3.org/1999/02/22-rdf-syntax-ns#" xmlns:dcterms="http://purl.org/dc/terms/" xmlns:vCard="http://www.w3.org/2001/vcard-rdf/3.0#" xmlns:vCard4="http://www.w3.org/2006/vcard/ns#" xmlns:bqbiol="http://biomodels.net/biology-qualifiers/" xmlns:bqmodel="http://biomodels.net/model-qualifiers/">
            <rdf:Description rdf:about="#meta_R_PPCK">
              <bqbiol:is>
                <rdf:Bag>
                  <rdf:li rdf:resource="https://identifiers.org/ec-code/4.1.1.49"/>
                  <rdf:li rdf:resource="https://identifiers.org/kegg.reaction/R00341"/>
                  <rdf:li rdf:resource="https://identifiers.org/metanetx.reaction/MNXR103099"/>
                  <rdf:li rdf:resource="https://identifiers.org/rhea/18617"/>
                </rdf:Bag>
              </bqbiol:is>
            </rdf:Description>
          </rdf:RDF>
        </annotation>
        <listOfReactants>
          <speciesReference species="M_atp_c" stoichiometry="1" constant="true"/>
          <speciesReference species="M_oaa_c" stoichiometry="1" constant="true"/>
          <speciesReference species="M_h_c" stoichiometry="1" constant="true"/>
        </listOfReactants>
        <listOfProducts>
          <speciesReference species="M_co2_c" stoichiometry="1" constant="true"/>
          <speciesReference species="M_pep_c" stoichiometry="1" constant="true"/>
          <speciesReference species="M_adp_c" stoichiometry="1" constant="true"/>
        </listOfProducts>
        <fbc:geneProductAssociation>
          <fbc:geneProductRef fbc:geneProduct="G_RTMO05053"/>
        </fbc:geneProductAssociation>
      </reaction>
      <reaction metaid="meta_R_MDH" sboTerm="SBO:0000176" id="R_MDH" name="(S)-malate:NAD+ oxidoreductase" reversible="true" fast="false" fbc:lowerFluxBound="cobra_default_lb" fbc:upperFluxBound="cobra_default_ub">
        <annotation>
          <rdf:RDF xmlns:rdf="http://www.w3.org/1999/02/22-rdf-syntax-ns#" xmlns:dcterms="http://purl.org/dc/terms/" xmlns:vCard="http://www.w3.org/2001/vcard-rdf/3.0#" xmlns:vCard4="http://www.w3.org/2006/vcard/ns#" xmlns:bqbiol="http://biomodels.net/biology-qualifiers/" xmlns:bqmodel="http://biomodels.net/model-qualifiers/">
            <rdf:Description rdf:about="#meta_R_MDH">
              <bqbiol:is>
                <rdf:Bag>
                  <rdf:li rdf:resource="https://identifiers.org/ec-code/1.1.1.37"/>
                  <rdf:li rdf:resource="https://identifiers.org/ec-code/1.1.1.299"/>
                  <rdf:li rdf:resource="https://identifiers.org/kegg.reaction/R00342"/>
                  <rdf:li rdf:resource="https://identifiers.org/metanetx.reaction/MNXR101439"/>
                  <rdf:li rdf:resource="https://identifiers.org/rhea/21432"/>
                </rdf:Bag>
              </bqbiol:is>
            </rdf:Description>
          </rdf:RDF>
        </annotation>
        <listOfReactants>
          <speciesReference species="M_mal__L_c" stoichiometry="1" constant="true"/>
          <speciesReference species="M_nad_c" stoichiometry="1" constant="true"/>
        </listOfReactants>
        <listOfProducts>
          <speciesReference species="M_oaa_c" stoichiometry="1" constant="true"/>
          <speciesReference species="M_nadh_c" stoichiometry="1" constant="true"/>
          <speciesReference species="M_h_c" stoichiometry="1" constant="true"/>
        </listOfProducts>
        <fbc:geneProductAssociation>
          <fbc:geneProductRef fbc:geneProduct="G_RTMO02227"/>
        </fbc:geneProductAssociation>
      </reaction>
      <reaction metaid="meta_R_PC" sboTerm="SBO:0000176" id="R_PC" name="Pyruvate:carbon-dioxide ligase (ADP-forming)" reversible="false" fast="false" fbc:lowerFluxBound="cobra_0_bound" fbc:upperFluxBound="cobra_default_ub">
        <annotation>
          <rdf:RDF xmlns:rdf="http://www.w3.org/1999/02/22-rdf-syntax-ns#" xmlns:dcterms="http://purl.org/dc/terms/" xmlns:vCard="http://www.w3.org/2001/vcard-rdf/3.0#" xmlns:vCard4="http://www.w3.org/2006/vcard/ns#" xmlns:bqbiol="http://biomodels.net/biology-qualifiers/" xmlns:bqmodel="http://biomodels.net/model-qualifiers/">
            <rdf:Description rdf:about="#meta_R_PC">
              <bqbiol:is>
                <rdf:Bag>
                  <rdf:li rdf:resource="https://identifiers.org/ec-code/6.4.1.1"/>
                  <rdf:li rdf:resource="https://identifiers.org/kegg.reaction/R00344"/>
                  <rdf:li rdf:resource="https://identifiers.org/metanetx.reaction/MNXR102391"/>
                  <rdf:li rdf:resource="https://identifiers.org/rhea/20844"/>
                </rdf:Bag>
              </bqbiol:is>
            </rdf:Description>
          </rdf:RDF>
        </annotation>
        <listOfReactants>
          <speciesReference species="M_atp_c" stoichiometry="1" constant="true"/>
          <speciesReference species="M_pyr_c" stoichiometry="1" constant="true"/>
          <speciesReference species="M_hco3_c" stoichiometry="1" constant="true"/>
        </listOfReactants>
        <listOfProducts>
          <speciesReference species="M_oaa_c" stoichiometry="1" constant="true"/>
          <speciesReference species="M_h_c" stoichiometry="1" constant="true"/>
          <speciesReference species="M_adp_c" stoichiometry="1" constant="true"/>
          <speciesReference species="M_pi_c" stoichiometry="1" constant="true"/>
        </listOfProducts>
        <fbc:geneProductAssociation>
          <fbc:geneProductRef fbc:geneProduct="G_RTMO00810"/>
        </fbc:geneProductAssociation>
      </reaction>
      <reaction metaid="meta_R_CS" sboTerm="SBO:0000176" id="R_CS" name="acetyl-CoA:oxaloacetate C-acetyltransferase (thioester-hydrolysing)" reversible="true" fast="false" fbc:lowerFluxBound="cobra_default_lb" fbc:upperFluxBound="cobra_default_ub">
        <annotation>
          <rdf:RDF xmlns:rdf="http://www.w3.org/1999/02/22-rdf-syntax-ns#" xmlns:dcterms="http://purl.org/dc/terms/" xmlns:vCard="http://www.w3.org/2001/vcard-rdf/3.0#" xmlns:vCard4="http://www.w3.org/2006/vcard/ns#" xmlns:bqbiol="http://biomodels.net/biology-qualifiers/" xmlns:bqmodel="http://biomodels.net/model-qualifiers/">
            <rdf:Description rdf:about="#meta_R_CS">
              <bqbiol:is>
                <rdf:Bag>
                  <rdf:li rdf:resource="https://identifiers.org/ec-code/2.3.3.16"/>
                  <rdf:li rdf:resource="https://identifiers.org/ec-code/2.3.3.1"/>
                  <rdf:li rdf:resource="https://identifiers.org/ec-code/2.3.3.3"/>
                  <rdf:li rdf:resource="https://identifiers.org/kegg.reaction/R00351"/>
                  <rdf:li rdf:resource="https://identifiers.org/metanetx.reaction/MNXR96920"/>
                  <rdf:li rdf:resource="https://identifiers.org/rhea/16845"/>
                </rdf:Bag>
              </bqbiol:is>
            </rdf:Description>
          </rdf:RDF>
        </annotation>
        <listOfReactants>
          <speciesReference species="M_coa_c" stoichiometry="1" constant="true"/>
          <speciesReference species="M_cit_c" stoichiometry="1" constant="true"/>
          <speciesReference species="M_h_c" stoichiometry="1" constant="true"/>
        </listOfReactants>
        <listOfProducts>
          <speciesReference species="M_h2o_c" stoichiometry="1" constant="true"/>
          <speciesReference species="M_accoa_c" stoichiometry="1" constant="true"/>
          <speciesReference species="M_oaa_c" stoichiometry="1" constant="true"/>
        </listOfProducts>
        <fbc:geneProductAssociation>
          <fbc:geneProductRef fbc:geneProduct="G_RTMO02229"/>
        </fbc:geneProductAssociation>
      </reaction>
      <reaction metaid="meta_R_ASPTA" sboTerm="SBO:0000176" id="R_ASPTA" name="L-Aspartate:2-oxoglutarate aminotransferase" reversible="true" fast="false" fbc:lowerFluxBound="cobra_default_lb" fbc:upperFluxBound="cobra_default_ub">
        <annotation>
          <rdf:RDF xmlns:rdf="http://www.w3.org/1999/02/22-rdf-syntax-ns#" xmlns:dcterms="http://purl.org/dc/terms/" xmlns:vCard="http://www.w3.org/2001/vcard-rdf/3.0#" xmlns:vCard4="http://www.w3.org/2006/vcard/ns#" xmlns:bqbiol="http://biomodels.net/biology-qualifiers/" xmlns:bqmodel="http://biomodels.net/model-qualifiers/">
            <rdf:Description rdf:about="#meta_R_ASPTA">
              <bqbiol:is>
                <rdf:Bag>
                  <rdf:li rdf:resource="https://identifiers.org/ec-code/2.6.1.1"/>
                  <rdf:li rdf:resource="https://identifiers.org/kegg.reaction/R00355"/>
                  <rdf:li rdf:resource="https://identifiers.org/metanetx.reaction/MNXR96079"/>
                  <rdf:li rdf:resource="https://identifiers.org/rhea/21824"/>
                </rdf:Bag>
              </bqbiol:is>
            </rdf:Description>
          </rdf:RDF>
        </annotation>
        <listOfReactants>
          <speciesReference species="M_akg_c" stoichiometry="1" constant="true"/>
          <speciesReference species="M_asp__L_c" stoichiometry="1" constant="true"/>
        </listOfReactants>
        <listOfProducts>
          <speciesReference species="M_glu__L_c" stoichiometry="1" constant="true"/>
          <speciesReference species="M_oaa_c" stoichiometry="1" constant="true"/>
        </listOfProducts>
        <fbc:geneProductAssociation>
          <fbc:or>
            <fbc:geneProductRef fbc:geneProduct="G_RTMO03310"/>
            <fbc:geneProductRef fbc:geneProduct="G_RTMO04309"/>
          </fbc:or>
        </fbc:geneProductAssociation>
      </reaction>
      <reaction metaid="meta_R_ASPO1" sboTerm="SBO:0000176" id="R_ASPO1" name="L-Aspartic acid:oxygen oxidoreductase (deaminating)" reversible="false" fast="false" fbc:lowerFluxBound="cobra_0_bound" fbc:upperFluxBound="cobra_default_ub">
        <annotation>
          <rdf:RDF xmlns:rdf="http://www.w3.org/1999/02/22-rdf-syntax-ns#" xmlns:dcterms="http://purl.org/dc/terms/" xmlns:vCard="http://www.w3.org/2001/vcard-rdf/3.0#" xmlns:vCard4="http://www.w3.org/2006/vcard/ns#" xmlns:bqbiol="http://biomodels.net/biology-qualifiers/" xmlns:bqmodel="http://biomodels.net/model-qualifiers/">
            <rdf:Description rdf:about="#meta_R_ASPO1">
              <bqbiol:is>
                <rdf:Bag>
                  <rdf:li rdf:resource="https://identifiers.org/ec-code/1.4.3.2"/>
                  <rdf:li rdf:resource="https://identifiers.org/ec-code/1.4.3.16"/>
                  <rdf:li rdf:resource="https://identifiers.org/kegg.reaction/R00357"/>
                  <rdf:li rdf:resource="https://identifiers.org/metanetx.reaction/MNXR96088"/>
                  <rdf:li rdf:resource="https://identifiers.org/rhea/19025"/>
                </rdf:Bag>
              </bqbiol:is>
            </rdf:Description>
          </rdf:RDF>
        </annotation>
        <listOfReactants>
          <speciesReference species="M_h2o_c" stoichiometry="1" constant="true"/>
          <speciesReference species="M_asp__L_c" stoichiometry="1" constant="true"/>
          <speciesReference species="M_o2_c" stoichiometry="1" constant="true"/>
        </listOfReactants>
        <listOfProducts>
          <speciesReference species="M_nh4_c" stoichiometry="1" constant="true"/>
          <speciesReference species="M_h2o2_c" stoichiometry="1" constant="true"/>
          <speciesReference species="M_oaa_c" stoichiometry="1" constant="true"/>
        </listOfProducts>
        <fbc:geneProductAssociation>
          <fbc:geneProductRef fbc:geneProduct="G_RTMO03769"/>
        </fbc:geneProductAssociation>
      </reaction>
      <reaction metaid="meta_R_GLYOR" sboTerm="SBO:0000176" id="R_GLYOR" name="glycine:NAD+ oxidoreductase (deaminating)" reversible="false" fast="false" fbc:lowerFluxBound="cobra_0_bound" fbc:upperFluxBound="cobra_default_ub">
        <annotation>
          <rdf:RDF xmlns:rdf="http://www.w3.org/1999/02/22-rdf-syntax-ns#" xmlns:dcterms="http://purl.org/dc/terms/" xmlns:vCard="http://www.w3.org/2001/vcard-rdf/3.0#" xmlns:vCard4="http://www.w3.org/2006/vcard/ns#" xmlns:bqbiol="http://biomodels.net/biology-qualifiers/" xmlns:bqmodel="http://biomodels.net/model-qualifiers/">
            <rdf:Description rdf:about="#meta_R_GLYOR">
              <bqbiol:is>
                <rdf:Bag>
                  <rdf:li rdf:resource="https://identifiers.org/ec-code/1.4.1.10"/>
                  <rdf:li rdf:resource="https://identifiers.org/kegg.reaction/R00365"/>
                  <rdf:li rdf:resource="https://identifiers.org/metanetx.reaction/MNXR106492"/>
                  <rdf:li rdf:resource="https://identifiers.org/rhea/15721"/>
                </rdf:Bag>
              </bqbiol:is>
            </rdf:Description>
          </rdf:RDF>
        </annotation>
        <listOfReactants>
          <speciesReference species="M_h2o_c" stoichiometry="1" constant="true"/>
          <speciesReference species="M_nad_c" stoichiometry="1" constant="true"/>
          <speciesReference species="M_gly_c" stoichiometry="1" constant="true"/>
        </listOfReactants>
        <listOfProducts>
          <speciesReference species="M_nh4_c" stoichiometry="1" constant="true"/>
          <speciesReference species="M_nadh_c" stoichiometry="1" constant="true"/>
          <speciesReference species="M_glx_c" stoichiometry="1" constant="true"/>
          <speciesReference species="M_h_c" stoichiometry="1" constant="true"/>
        </listOfProducts>
        <fbc:geneProductAssociation>
          <fbc:or>
            <fbc:geneProductRef fbc:geneProduct="G_RTMO02817"/>
            <fbc:geneProductRef fbc:geneProduct="G_RTMO03185"/>
          </fbc:or>
        </fbc:geneProductAssociation>
      </reaction>
      <reaction metaid="meta_R_ALAD_L" sboTerm="SBO:0000176" id="R_ALAD_L" name="L-alanine:NAD+ oxidoreductase (deaminating)" reversible="true" fast="false" fbc:lowerFluxBound="cobra_default_lb" fbc:upperFluxBound="cobra_0_bound">
        <annotation>
          <rdf:RDF xmlns:rdf="http://www.w3.org/1999/02/22-rdf-syntax-ns#" xmlns:dcterms="http://purl.org/dc/terms/" xmlns:vCard="http://www.w3.org/2001/vcard-rdf/3.0#" xmlns:vCard4="http://www.w3.org/2006/vcard/ns#" xmlns:bqbiol="http://biomodels.net/biology-qualifiers/" xmlns:bqmodel="http://biomodels.net/model-qualifiers/">
            <rdf:Description rdf:about="#meta_R_ALAD_L">
              <bqbiol:is>
                <rdf:Bag>
                  <rdf:li rdf:resource="https://identifiers.org/ec-code/1.4.1.1"/>
                  <rdf:li rdf:resource="https://identifiers.org/kegg.reaction/R00396"/>
                  <rdf:li rdf:resource="https://identifiers.org/metanetx.reaction/MNXR95687"/>
                  <rdf:li rdf:resource="https://identifiers.org/rhea/18405"/>
                </rdf:Bag>
              </bqbiol:is>
            </rdf:Description>
          </rdf:RDF>
        </annotation>
        <listOfReactants>
          <speciesReference species="M_nh4_c" stoichiometry="1" constant="true"/>
          <speciesReference species="M_pyr_c" stoichiometry="1" constant="true"/>
          <speciesReference species="M_nadh_c" stoichiometry="1" constant="true"/>
          <speciesReference species="M_h_c" stoichiometry="1" constant="true"/>
        </listOfReactants>
        <listOfProducts>
          <speciesReference species="M_h2o_c" stoichiometry="1" constant="true"/>
          <speciesReference species="M_nad_c" stoichiometry="1" constant="true"/>
          <speciesReference species="M_ala__L_c" stoichiometry="1" constant="true"/>
        </listOfProducts>
        <fbc:geneProductAssociation>
          <fbc:or>
            <fbc:geneProductRef fbc:geneProduct="G_RTMO02817"/>
            <fbc:geneProductRef fbc:geneProduct="G_RTMO03185"/>
          </fbc:or>
        </fbc:geneProductAssociation>
      </reaction>
      <reaction metaid="meta_R_ALAR" sboTerm="SBO:0000176" id="R_ALAR" name="alanine racemase" reversible="true" fast="false" fbc:lowerFluxBound="cobra_default_lb" fbc:upperFluxBound="cobra_default_ub">
        <annotation>
          <rdf:RDF xmlns:rdf="http://www.w3.org/1999/02/22-rdf-syntax-ns#" xmlns:dcterms="http://purl.org/dc/terms/" xmlns:vCard="http://www.w3.org/2001/vcard-rdf/3.0#" xmlns:vCard4="http://www.w3.org/2006/vcard/ns#" xmlns:bqbiol="http://biomodels.net/biology-qualifiers/" xmlns:bqmodel="http://biomodels.net/model-qualifiers/">
            <rdf:Description rdf:about="#meta_R_ALAR">
              <bqbiol:is>
                <rdf:Bag>
                  <rdf:li rdf:resource="https://identifiers.org/ec-code/5.1.1.1"/>
                  <rdf:li rdf:resource="https://identifiers.org/kegg.reaction/R00401"/>
                  <rdf:li rdf:resource="https://identifiers.org/metanetx.reaction/MNXR95693"/>
                  <rdf:li rdf:resource="https://identifiers.org/rhea/20249"/>
                </rdf:Bag>
              </bqbiol:is>
            </rdf:Description>
          </rdf:RDF>
        </annotation>
        <listOfReactants>
          <speciesReference species="M_ala__L_c" stoichiometry="1" constant="true"/>
        </listOfReactants>
        <listOfProducts>
          <speciesReference species="M_ala__D_c" stoichiometry="1" constant="true"/>
        </listOfProducts>
        <fbc:geneProductAssociation>
          <fbc:geneProductRef fbc:geneProduct="G_RTMO00353"/>
        </fbc:geneProductAssociation>
      </reaction>
      <reaction metaid="meta_R_SUCOAS" sboTerm="SBO:0000176" id="R_SUCOAS" name="Succinate:CoA ligase (ADP-forming)" reversible="true" fast="false" fbc:lowerFluxBound="cobra_default_lb" fbc:upperFluxBound="cobra_default_ub">
        <annotation>
          <rdf:RDF xmlns:rdf="http://www.w3.org/1999/02/22-rdf-syntax-ns#" xmlns:dcterms="http://purl.org/dc/terms/" xmlns:vCard="http://www.w3.org/2001/vcard-rdf/3.0#" xmlns:vCard4="http://www.w3.org/2006/vcard/ns#" xmlns:bqbiol="http://biomodels.net/biology-qualifiers/" xmlns:bqmodel="http://biomodels.net/model-qualifiers/">
            <rdf:Description rdf:about="#meta_R_SUCOAS">
              <bqbiol:is>
                <rdf:Bag>
                  <rdf:li rdf:resource="https://identifiers.org/ec-code/6.2.1.5"/>
                  <rdf:li rdf:resource="https://identifiers.org/kegg.reaction/R00405"/>
                  <rdf:li rdf:resource="https://identifiers.org/metanetx.reaction/MNXR104635"/>
                  <rdf:li rdf:resource="https://identifiers.org/rhea/17661"/>
                </rdf:Bag>
              </bqbiol:is>
            </rdf:Description>
          </rdf:RDF>
        </annotation>
        <listOfReactants>
          <speciesReference species="M_coa_c" stoichiometry="1" constant="true"/>
          <speciesReference species="M_atp_c" stoichiometry="1" constant="true"/>
          <speciesReference species="M_succ_c" stoichiometry="1" constant="true"/>
        </listOfReactants>
        <listOfProducts>
          <speciesReference species="M_succoa_c" stoichiometry="1" constant="true"/>
          <speciesReference species="M_adp_c" stoichiometry="1" constant="true"/>
          <speciesReference species="M_pi_c" stoichiometry="1" constant="true"/>
        </listOfProducts>
        <fbc:geneProductAssociation>
          <fbc:or>
            <fbc:geneProductRef fbc:geneProduct="G_RTMO04156"/>
            <fbc:geneProductRef fbc:geneProduct="G_RTMO04574"/>
          </fbc:or>
        </fbc:geneProductAssociation>
      </reaction>
      <reaction metaid="meta_R_SUCDi" sboTerm="SBO:0000176" id="R_SUCDi" name="succinate:quinone oxidoreductase" reversible="true" fast="false" fbc:lowerFluxBound="cobra_default_lb" fbc:upperFluxBound="cobra_default_ub">
        <annotation>
          <rdf:RDF xmlns:rdf="http://www.w3.org/1999/02/22-rdf-syntax-ns#" xmlns:dcterms="http://purl.org/dc/terms/" xmlns:vCard="http://www.w3.org/2001/vcard-rdf/3.0#" xmlns:vCard4="http://www.w3.org/2006/vcard/ns#" xmlns:bqbiol="http://biomodels.net/biology-qualifiers/" xmlns:bqmodel="http://biomodels.net/model-qualifiers/">
            <rdf:Description rdf:about="#meta_R_SUCDi">
              <bqbiol:is>
                <rdf:Bag>
                  <rdf:li rdf:resource="https://identifiers.org/ec-code/1.3.5.1"/>
                  <rdf:li rdf:resource="https://identifiers.org/kegg.reaction/R02164"/>
                  <rdf:li rdf:resource="https://identifiers.org/metanetx.reaction/MNXR107340"/>
                  <rdf:li rdf:resource="https://identifiers.org/rhea/13713"/>
                </rdf:Bag>
              </bqbiol:is>
            </rdf:Description>
          </rdf:RDF>
        </annotation>
        <listOfReactants>
          <speciesReference species="M_mqn_c" stoichiometry="1" constant="true"/>
          <speciesReference species="M_succ_c" stoichiometry="1" constant="true"/>
        </listOfReactants>
        <listOfProducts>
          <speciesReference species="M_qh2_c" stoichiometry="1" constant="true"/>
          <speciesReference species="M_fum_c" stoichiometry="1" constant="true"/>
        </listOfProducts>
        <fbc:geneProductAssociation>
          <fbc:or>
            <fbc:geneProductRef fbc:geneProduct="G_RTMO04978"/>
            <fbc:geneProductRef fbc:geneProduct="G_RTMO04977"/>
            <fbc:geneProductRef fbc:geneProduct="G_RTMO04976"/>
          </fbc:or>
        </fbc:geneProductAssociation>
      </reaction>
      <reaction metaid="meta_R_UAG2EMA" sboTerm="SBO:0000176" id="R_UAG2EMA" name="UDP-N-acetyl-D-glucosamine 2-epimerase" reversible="false" fast="false" fbc:lowerFluxBound="cobra_0_bound" fbc:upperFluxBound="cobra_default_ub">
        <annotation>
          <rdf:RDF xmlns:rdf="http://www.w3.org/1999/02/22-rdf-syntax-ns#" xmlns:dcterms="http://purl.org/dc/terms/" xmlns:vCard="http://www.w3.org/2001/vcard-rdf/3.0#" xmlns:vCard4="http://www.w3.org/2006/vcard/ns#" xmlns:bqbiol="http://biomodels.net/biology-qualifiers/" xmlns:bqmodel="http://biomodels.net/model-qualifiers/">
            <rdf:Description rdf:about="#meta_R_UAG2EMA">
              <bqbiol:is>
                <rdf:Bag>
                  <rdf:li rdf:resource="https://identifiers.org/ec-code/3.2.1.183"/>
                  <rdf:li rdf:resource="https://identifiers.org/kegg.reaction/R00414"/>
                  <rdf:li rdf:resource="https://identifiers.org/metanetx.reaction/MNXR105025"/>
                  <rdf:li rdf:resource="https://identifiers.org/rhea/30683"/>
                </rdf:Bag>
              </bqbiol:is>
            </rdf:Description>
          </rdf:RDF>
        </annotation>
        <listOfReactants>
          <speciesReference species="M_h2o_c" stoichiometry="1" constant="true"/>
          <speciesReference species="M_uacgam_c" stoichiometry="1" constant="true"/>
        </listOfReactants>
        <listOfProducts>
          <speciesReference species="M_udp_c" stoichiometry="1" constant="true"/>
          <speciesReference species="M_acmana_c" stoichiometry="1" constant="true"/>
        </listOfProducts>
        <fbc:geneProductAssociation>
          <fbc:geneProductRef fbc:geneProduct="G_RTMO05209"/>
        </fbc:geneProductAssociation>
      </reaction>
      <reaction metaid="meta_R_AAGAMPT" sboTerm="SBO:0000176" id="R_AAGAMPT" name="UTP:N-acetyl-alpha-D-glucosamine-1-phosphate uridylyltransferase" reversible="false" fast="false" fbc:lowerFluxBound="cobra_0_bound" fbc:upperFluxBound="cobra_default_ub">
        <annotation>
          <rdf:RDF xmlns:rdf="http://www.w3.org/1999/02/22-rdf-syntax-ns#" xmlns:dcterms="http://purl.org/dc/terms/" xmlns:vCard="http://www.w3.org/2001/vcard-rdf/3.0#" xmlns:vCard4="http://www.w3.org/2006/vcard/ns#" xmlns:bqbiol="http://biomodels.net/biology-qualifiers/" xmlns:bqmodel="http://biomodels.net/model-qualifiers/">
            <rdf:Description rdf:about="#meta_R_AAGAMPT">
              <bqbiol:is>
                <rdf:Bag>
                  <rdf:li rdf:resource="https://identifiers.org/ec-code/2.7.7.23"/>
                  <rdf:li rdf:resource="https://identifiers.org/kegg.reaction/R00416"/>
                  <rdf:li rdf:resource="https://identifiers.org/metanetx.reaction/MNXR106519"/>
                  <rdf:li rdf:resource="https://identifiers.org/rhea/13509"/>
                </rdf:Bag>
              </bqbiol:is>
            </rdf:Description>
          </rdf:RDF>
        </annotation>
        <listOfReactants>
          <speciesReference species="M_aagamp_c" stoichiometry="1" constant="true"/>
          <speciesReference species="M_utp_c" stoichiometry="1" constant="true"/>
        </listOfReactants>
        <listOfProducts>
          <speciesReference species="M_ppi_c" stoichiometry="1" constant="true"/>
          <speciesReference species="M_uacgam_c" stoichiometry="1" constant="true"/>
          <speciesReference species="M_h_c" stoichiometry="2" constant="true"/>
        </listOfProducts>
        <fbc:geneProductAssociation>
          <fbc:geneProductRef fbc:geneProduct="G_RTMO02942"/>
        </fbc:geneProductAssociation>
      </reaction>
      <reaction metaid="meta_R_UAG2E" sboTerm="SBO:0000176" id="R_UAG2E" name="UDP-N-acetyl-D-glucosamine 2-epimerase" reversible="true" fast="false" fbc:lowerFluxBound="cobra_default_lb" fbc:upperFluxBound="cobra_default_ub">
        <annotation>
          <rdf:RDF xmlns:rdf="http://www.w3.org/1999/02/22-rdf-syntax-ns#" xmlns:dcterms="http://purl.org/dc/terms/" xmlns:vCard="http://www.w3.org/2001/vcard-rdf/3.0#" xmlns:vCard4="http://www.w3.org/2006/vcard/ns#" xmlns:bqbiol="http://biomodels.net/biology-qualifiers/" xmlns:bqmodel="http://biomodels.net/model-qualifiers/">
            <rdf:Description rdf:about="#meta_R_UAG2E">
              <bqbiol:is>
                <rdf:Bag>
                  <rdf:li rdf:resource="https://identifiers.org/ec-code/5.1.3.14"/>
                  <rdf:li rdf:resource="https://identifiers.org/kegg.reaction/R00420"/>
                  <rdf:li rdf:resource="https://identifiers.org/metanetx.reaction/MNXR141025"/>
                  <rdf:li rdf:resource="https://identifiers.org/rhea/17213"/>
                </rdf:Bag>
              </bqbiol:is>
            </rdf:Description>
          </rdf:RDF>
        </annotation>
        <listOfReactants>
          <speciesReference species="M_uacgam_c" stoichiometry="1" constant="true"/>
        </listOfReactants>
        <listOfProducts>
          <speciesReference species="M_uacmam_c" stoichiometry="1" constant="true"/>
        </listOfProducts>
        <fbc:geneProductAssociation>
          <fbc:geneProductRef fbc:geneProduct="G_RTMO05209"/>
        </fbc:geneProductAssociation>
      </reaction>
      <reaction metaid="meta_R_GTPCI" sboTerm="SBO:0000176" id="R_GTPCI" name="GTP 7,8-8,9-dihydrolase" reversible="false" fast="false" fbc:lowerFluxBound="cobra_0_bound" fbc:upperFluxBound="cobra_default_ub">
        <annotation>
          <rdf:RDF xmlns:rdf="http://www.w3.org/1999/02/22-rdf-syntax-ns#" xmlns:dcterms="http://purl.org/dc/terms/" xmlns:vCard="http://www.w3.org/2001/vcard-rdf/3.0#" xmlns:vCard4="http://www.w3.org/2006/vcard/ns#" xmlns:bqbiol="http://biomodels.net/biology-qualifiers/" xmlns:bqmodel="http://biomodels.net/model-qualifiers/">
            <rdf:Description rdf:about="#meta_R_GTPCI">
              <bqbiol:is>
                <rdf:Bag>
                  <rdf:li rdf:resource="https://identifiers.org/ec-code/3.5.4.16"/>
                  <rdf:li rdf:resource="https://identifiers.org/kegg.reaction/R00424"/>
                  <rdf:li rdf:resource="https://identifiers.org/metanetx.reaction/MNXR100453"/>
                  <rdf:li rdf:resource="https://identifiers.org/rhea/17473"/>
                </rdf:Bag>
              </bqbiol:is>
            </rdf:Description>
          </rdf:RDF>
        </annotation>
        <listOfReactants>
          <speciesReference species="M_h2o_c" stoichiometry="1" constant="true"/>
          <speciesReference species="M_gtp_c" stoichiometry="1" constant="true"/>
        </listOfReactants>
        <listOfProducts>
          <speciesReference species="M_ahdt_c" stoichiometry="1" constant="true"/>
          <speciesReference species="M_for_c" stoichiometry="1" constant="true"/>
          <speciesReference species="M_h_c" stoichiometry="2" constant="true"/>
        </listOfProducts>
        <fbc:geneProductAssociation>
          <fbc:geneProductRef fbc:geneProduct="G_RTMO04290"/>
        </fbc:geneProductAssociation>
      </reaction>
      <reaction metaid="meta_R_GTPCII2" sboTerm="SBO:0000176" id="R_GTPCII2" name="GTP 7,8-8,9-dihydrolase (diphosphate-forming)" reversible="false" fast="false" fbc:lowerFluxBound="cobra_0_bound" fbc:upperFluxBound="cobra_default_ub">
        <annotation>
          <rdf:RDF xmlns:rdf="http://www.w3.org/1999/02/22-rdf-syntax-ns#" xmlns:dcterms="http://purl.org/dc/terms/" xmlns:vCard="http://www.w3.org/2001/vcard-rdf/3.0#" xmlns:vCard4="http://www.w3.org/2006/vcard/ns#" xmlns:bqbiol="http://biomodels.net/biology-qualifiers/" xmlns:bqmodel="http://biomodels.net/model-qualifiers/">
            <rdf:Description rdf:about="#meta_R_GTPCII2">
              <bqbiol:is>
                <rdf:Bag>
                  <rdf:li rdf:resource="https://identifiers.org/ec-code/3.5.4.25"/>
                  <rdf:li rdf:resource="https://identifiers.org/kegg.reaction/R00425"/>
                  <rdf:li rdf:resource="https://identifiers.org/metanetx.reaction/MNXR100455"/>
                  <rdf:li rdf:resource="https://identifiers.org/rhea/23704"/>
                </rdf:Bag>
              </bqbiol:is>
            </rdf:Description>
          </rdf:RDF>
        </annotation>
        <listOfReactants>
          <speciesReference species="M_h2o_c" stoichiometry="3" constant="true"/>
          <speciesReference species="M_gtp_c" stoichiometry="1" constant="true"/>
        </listOfReactants>
        <listOfProducts>
          <speciesReference species="M_ppi_c" stoichiometry="1" constant="true"/>
          <speciesReference species="M_for_c" stoichiometry="1" constant="true"/>
          <speciesReference species="M_25drapp_c" stoichiometry="1" constant="true"/>
          <speciesReference species="M_h_c" stoichiometry="2" constant="true"/>
        </listOfProducts>
        <fbc:geneProductAssociation>
          <fbc:geneProductRef fbc:geneProduct="G_RTMO01075"/>
        </fbc:geneProductAssociation>
      </reaction>
      <reaction metaid="meta_R_GTPHYDRO" sboTerm="SBO:0000176" id="R_GTPHYDRO" name="GTP 8,9-hydrolase" reversible="false" fast="false" fbc:lowerFluxBound="cobra_0_bound" fbc:upperFluxBound="cobra_default_ub">
        <annotation>
          <rdf:RDF xmlns:rdf="http://www.w3.org/1999/02/22-rdf-syntax-ns#" xmlns:dcterms="http://purl.org/dc/terms/" xmlns:vCard="http://www.w3.org/2001/vcard-rdf/3.0#" xmlns:vCard4="http://www.w3.org/2006/vcard/ns#" xmlns:bqbiol="http://biomodels.net/biology-qualifiers/" xmlns:bqmodel="http://biomodels.net/model-qualifiers/">
            <rdf:Description rdf:about="#meta_R_GTPHYDRO">
              <bqbiol:is>
                <rdf:Bag>
                  <rdf:li rdf:resource="https://identifiers.org/ec-code/3.5.4.16"/>
                  <rdf:li rdf:resource="https://identifiers.org/kegg.reaction/R00428"/>
                  <rdf:li rdf:resource="https://identifiers.org/metanetx.reaction/MNXR138935"/>
                </rdf:Bag>
              </bqbiol:is>
            </rdf:Description>
          </rdf:RDF>
        </annotation>
        <listOfReactants>
          <speciesReference species="M_h2o_c" stoichiometry="1" constant="true"/>
          <speciesReference species="M_gtp_c" stoichiometry="1" constant="true"/>
          <speciesReference species="M_h_c" stoichiometry="3" constant="true"/>
        </listOfReactants>
        <listOfProducts>
          <speciesReference species="M_fapnt_c" stoichiometry="1" constant="true"/>
        </listOfProducts>
        <fbc:geneProductAssociation>
          <fbc:geneProductRef fbc:geneProduct="G_RTMO04290"/>
        </fbc:geneProductAssociation>
      </reaction>
      <reaction metaid="meta_R_GTPDPK" sboTerm="SBO:0000176" id="R_GTPDPK" name="ATP:GTP 3-diphosphotransferase" reversible="false" fast="false" fbc:lowerFluxBound="cobra_0_bound" fbc:upperFluxBound="cobra_default_ub">
        <annotation>
          <rdf:RDF xmlns:rdf="http://www.w3.org/1999/02/22-rdf-syntax-ns#" xmlns:dcterms="http://purl.org/dc/terms/" xmlns:vCard="http://www.w3.org/2001/vcard-rdf/3.0#" xmlns:vCard4="http://www.w3.org/2006/vcard/ns#" xmlns:bqbiol="http://biomodels.net/biology-qualifiers/" xmlns:bqmodel="http://biomodels.net/model-qualifiers/">
            <rdf:Description rdf:about="#meta_R_GTPDPK">
              <bqbiol:is>
                <rdf:Bag>
                  <rdf:li rdf:resource="https://identifiers.org/ec-code/2.7.6.5"/>
                  <rdf:li rdf:resource="https://identifiers.org/kegg.reaction/R00429"/>
                  <rdf:li rdf:resource="https://identifiers.org/metanetx.reaction/MNXR100457"/>
                  <rdf:li rdf:resource="https://identifiers.org/rhea/22088"/>
                </rdf:Bag>
              </bqbiol:is>
            </rdf:Description>
          </rdf:RDF>
        </annotation>
        <listOfReactants>
          <speciesReference species="M_atp_c" stoichiometry="1" constant="true"/>
          <speciesReference species="M_gtp_c" stoichiometry="1" constant="true"/>
        </listOfReactants>
        <listOfProducts>
          <speciesReference species="M_amp_c" stoichiometry="1" constant="true"/>
          <speciesReference species="M_gdptp_c" stoichiometry="1" constant="true"/>
        </listOfProducts>
        <fbc:geneProductAssociation>
          <fbc:geneProductRef fbc:geneProduct="G_RTMO04956"/>
        </fbc:geneProductAssociation>
      </reaction>
      <reaction metaid="meta_R_PYK3" sboTerm="SBO:0000176" id="R_PYK3" name="GTP:pyruvate 2-O-phosphotransferase" reversible="true" fast="false" fbc:lowerFluxBound="cobra_default_lb" fbc:upperFluxBound="cobra_0_bound">
        <annotation>
          <rdf:RDF xmlns:rdf="http://www.w3.org/1999/02/22-rdf-syntax-ns#" xmlns:dcterms="http://purl.org/dc/terms/" xmlns:vCard="http://www.w3.org/2001/vcard-rdf/3.0#" xmlns:vCard4="http://www.w3.org/2006/vcard/ns#" xmlns:bqbiol="http://biomodels.net/biology-qualifiers/" xmlns:bqmodel="http://biomodels.net/model-qualifiers/">
            <rdf:Description rdf:about="#meta_R_PYK3">
              <bqbiol:is>
                <rdf:Bag>
                  <rdf:li rdf:resource="https://identifiers.org/ec-code/2.7.1.40"/>
                  <rdf:li rdf:resource="https://identifiers.org/kegg.reaction/R00430"/>
                  <rdf:li rdf:resource="https://identifiers.org/metanetx.reaction/MNXR100460"/>
                  <rdf:li rdf:resource="https://identifiers.org/rhea/30295"/>
                </rdf:Bag>
              </bqbiol:is>
            </rdf:Description>
          </rdf:RDF>
        </annotation>
        <listOfReactants>
          <speciesReference species="M_pyr_c" stoichiometry="1" constant="true"/>
          <speciesReference species="M_gtp_c" stoichiometry="1" constant="true"/>
        </listOfReactants>
        <listOfProducts>
          <speciesReference species="M_gdp_c" stoichiometry="1" constant="true"/>
          <speciesReference species="M_pep_c" stoichiometry="1" constant="true"/>
        </listOfProducts>
        <fbc:geneProductAssociation>
          <fbc:geneProductRef fbc:geneProduct="G_RTMO02253"/>
        </fbc:geneProductAssociation>
      </reaction>
      <reaction metaid="meta_R_DAPDC" sboTerm="SBO:0000176" id="R_DAPDC" name="meso-2,6-diaminoheptanedioate carboxy-lyase (L-lysine-forming)" reversible="false" fast="false" fbc:lowerFluxBound="cobra_0_bound" fbc:upperFluxBound="cobra_default_ub">
        <annotation>
          <rdf:RDF xmlns:rdf="http://www.w3.org/1999/02/22-rdf-syntax-ns#" xmlns:dcterms="http://purl.org/dc/terms/" xmlns:vCard="http://www.w3.org/2001/vcard-rdf/3.0#" xmlns:vCard4="http://www.w3.org/2006/vcard/ns#" xmlns:bqbiol="http://biomodels.net/biology-qualifiers/" xmlns:bqmodel="http://biomodels.net/model-qualifiers/">
            <rdf:Description rdf:about="#meta_R_DAPDC">
              <bqbiol:is>
                <rdf:Bag>
                  <rdf:li rdf:resource="https://identifiers.org/ec-code/4.1.1.20"/>
                  <rdf:li rdf:resource="https://identifiers.org/kegg.reaction/R00451"/>
                  <rdf:li rdf:resource="https://identifiers.org/metanetx.reaction/MNXR97141"/>
                  <rdf:li rdf:resource="https://identifiers.org/rhea/15101"/>
                </rdf:Bag>
              </bqbiol:is>
            </rdf:Description>
          </rdf:RDF>
        </annotation>
        <listOfReactants>
          <speciesReference species="M_26dap__M_c" stoichiometry="1" constant="true"/>
          <speciesReference species="M_h_c" stoichiometry="1" constant="true"/>
        </listOfReactants>
        <listOfProducts>
          <speciesReference species="M_co2_c" stoichiometry="1" constant="true"/>
          <speciesReference species="M_lys__L_c" stoichiometry="1" constant="true"/>
        </listOfProducts>
        <fbc:geneProductAssociation>
          <fbc:or>
            <fbc:geneProductRef fbc:geneProduct="G_RTMO05423"/>
            <fbc:geneProductRef fbc:geneProduct="G_RTMO01083"/>
          </fbc:or>
        </fbc:geneProductAssociation>
      </reaction>
      <reaction metaid="meta_R_GLYCLTDy" sboTerm="SBO:0000176" id="R_GLYCLTDy" name="glycolate:NADP+ oxidoreductase" reversible="false" fast="false" fbc:lowerFluxBound="cobra_0_bound" fbc:upperFluxBound="cobra_default_ub">
        <annotation>
          <rdf:RDF xmlns:rdf="http://www.w3.org/1999/02/22-rdf-syntax-ns#" xmlns:dcterms="http://purl.org/dc/terms/" xmlns:vCard="http://www.w3.org/2001/vcard-rdf/3.0#" xmlns:vCard4="http://www.w3.org/2006/vcard/ns#" xmlns:bqbiol="http://biomodels.net/biology-qualifiers/" xmlns:bqmodel="http://biomodels.net/model-qualifiers/">
            <rdf:Description rdf:about="#meta_R_GLYCLTDy">
              <bqbiol:is>
                <rdf:Bag>
                  <rdf:li rdf:resource="https://identifiers.org/ec-code/1.1.1.79"/>
                  <rdf:li rdf:resource="https://identifiers.org/kegg.reaction/R00465"/>
                  <rdf:li rdf:resource="https://identifiers.org/metanetx.reaction/MNXR100332"/>
                  <rdf:li rdf:resource="https://identifiers.org/rhea/10992"/>
                </rdf:Bag>
              </bqbiol:is>
            </rdf:Description>
          </rdf:RDF>
        </annotation>
        <listOfReactants>
          <speciesReference species="M_glx_c" stoichiometry="1" constant="true"/>
          <speciesReference species="M_nadph_c" stoichiometry="1" constant="true"/>
          <speciesReference species="M_h_c" stoichiometry="1" constant="true"/>
        </listOfReactants>
        <listOfProducts>
          <speciesReference species="M_glyclt_c" stoichiometry="1" constant="true"/>
          <speciesReference species="M_nadp_c" stoichiometry="1" constant="true"/>
        </listOfProducts>
        <fbc:geneProductAssociation>
          <fbc:geneProductRef fbc:geneProduct="G_RTMO03094"/>
        </fbc:geneProductAssociation>
      </reaction>
      <reaction metaid="meta_R_MALS" sboTerm="SBO:0000176" id="R_MALS" name="L-Malate glyoxylate-lyase (CoA-acetylating)" reversible="true" fast="false" fbc:lowerFluxBound="cobra_default_lb" fbc:upperFluxBound="cobra_0_bound">
        <annotation>
          <rdf:RDF xmlns:rdf="http://www.w3.org/1999/02/22-rdf-syntax-ns#" xmlns:dcterms="http://purl.org/dc/terms/" xmlns:vCard="http://www.w3.org/2001/vcard-rdf/3.0#" xmlns:vCard4="http://www.w3.org/2006/vcard/ns#" xmlns:bqbiol="http://biomodels.net/biology-qualifiers/" xmlns:bqmodel="http://biomodels.net/model-qualifiers/">
            <rdf:Description rdf:about="#meta_R_MALS">
              <bqbiol:is>
                <rdf:Bag>
                  <rdf:li rdf:resource="https://identifiers.org/ec-code/2.3.3.9"/>
                  <rdf:li rdf:resource="https://identifiers.org/kegg.reaction/R00472"/>
                  <rdf:li rdf:resource="https://identifiers.org/metanetx.reaction/MNXR101347"/>
                  <rdf:li rdf:resource="https://identifiers.org/rhea/18181"/>
                </rdf:Bag>
              </bqbiol:is>
            </rdf:Description>
          </rdf:RDF>
        </annotation>
        <listOfReactants>
          <speciesReference species="M_coa_c" stoichiometry="1" constant="true"/>
          <speciesReference species="M_mal__L_c" stoichiometry="1" constant="true"/>
          <speciesReference species="M_h_c" stoichiometry="1" constant="true"/>
        </listOfReactants>
        <listOfProducts>
          <speciesReference species="M_h2o_c" stoichiometry="1" constant="true"/>
          <speciesReference species="M_accoa_c" stoichiometry="1" constant="true"/>
          <speciesReference species="M_glx_c" stoichiometry="1" constant="true"/>
        </listOfProducts>
        <fbc:geneProductAssociation>
          <fbc:geneProductRef fbc:geneProduct="G_RTMO01832"/>
        </fbc:geneProductAssociation>
      </reaction>
      <reaction metaid="meta_R_GLYCTO1" sboTerm="SBO:0000176" id="R_GLYCTO1" name="glycolate:oxygen 2-oxidoreductase" reversible="false" fast="false" fbc:lowerFluxBound="cobra_0_bound" fbc:upperFluxBound="cobra_default_ub">
        <annotation>
          <rdf:RDF xmlns:rdf="http://www.w3.org/1999/02/22-rdf-syntax-ns#" xmlns:dcterms="http://purl.org/dc/terms/" xmlns:vCard="http://www.w3.org/2001/vcard-rdf/3.0#" xmlns:vCard4="http://www.w3.org/2006/vcard/ns#" xmlns:bqbiol="http://biomodels.net/biology-qualifiers/" xmlns:bqmodel="http://biomodels.net/model-qualifiers/">
            <rdf:Description rdf:about="#meta_R_GLYCTO1">
              <bqbiol:is>
                <rdf:Bag>
                  <rdf:li rdf:resource="https://identifiers.org/ec-code/1.1.3.15"/>
                  <rdf:li rdf:resource="https://identifiers.org/kegg.reaction/R00475"/>
                  <rdf:li rdf:resource="https://identifiers.org/metanetx.reaction/MNXR100338"/>
                  <rdf:li rdf:resource="https://identifiers.org/rhea/25311"/>
                </rdf:Bag>
              </bqbiol:is>
            </rdf:Description>
          </rdf:RDF>
        </annotation>
        <listOfReactants>
          <speciesReference species="M_glyclt_c" stoichiometry="1" constant="true"/>
          <speciesReference species="M_o2_c" stoichiometry="1" constant="true"/>
        </listOfReactants>
        <listOfProducts>
          <speciesReference species="M_h2o2_c" stoichiometry="1" constant="true"/>
          <speciesReference species="M_glx_c" stoichiometry="1" constant="true"/>
        </listOfProducts>
        <fbc:geneProductAssociation>
          <fbc:or>
            <fbc:geneProductRef fbc:geneProduct="G_RTMO01311"/>
            <fbc:geneProductRef fbc:geneProduct="G_RTMO01312"/>
            <fbc:geneProductRef fbc:geneProduct="G_RTMO01833"/>
            <fbc:geneProductRef fbc:geneProduct="G_RTMO03633"/>
            <fbc:geneProductRef fbc:geneProduct="G_RTMO01835"/>
            <fbc:geneProductRef fbc:geneProduct="G_RTMO01582"/>
            <fbc:geneProductRef fbc:geneProduct="G_RTMO01834"/>
            <fbc:geneProductRef fbc:geneProduct="G_RTMO00577"/>
            <fbc:geneProductRef fbc:geneProduct="G_RTMO00578"/>
            <fbc:geneProductRef fbc:geneProduct="G_RTMO01583"/>
          </fbc:or>
        </fbc:geneProductAssociation>
      </reaction>
      <reaction metaid="meta_R_ICL" sboTerm="SBO:0000176" id="R_ICL" name="isocitrate glyoxylate-lyase (succinate-forming)" reversible="false" fast="false" fbc:lowerFluxBound="cobra_0_bound" fbc:upperFluxBound="cobra_default_ub">
        <annotation>
          <rdf:RDF xmlns:rdf="http://www.w3.org/1999/02/22-rdf-syntax-ns#" xmlns:dcterms="http://purl.org/dc/terms/" xmlns:vCard="http://www.w3.org/2001/vcard-rdf/3.0#" xmlns:vCard4="http://www.w3.org/2006/vcard/ns#" xmlns:bqbiol="http://biomodels.net/biology-qualifiers/" xmlns:bqmodel="http://biomodels.net/model-qualifiers/">
            <rdf:Description rdf:about="#meta_R_ICL">
              <bqbiol:is>
                <rdf:Bag>
                  <rdf:li rdf:resource="https://identifiers.org/ec-code/4.1.3.1"/>
                  <rdf:li rdf:resource="https://identifiers.org/kegg.reaction/R00479"/>
                  <rdf:li rdf:resource="https://identifiers.org/metanetx.reaction/MNXR100789"/>
                  <rdf:li rdf:resource="https://identifiers.org/rhea/13245"/>
                </rdf:Bag>
              </bqbiol:is>
            </rdf:Description>
          </rdf:RDF>
        </annotation>
        <listOfReactants>
          <speciesReference species="M_icit_c" stoichiometry="1" constant="true"/>
        </listOfReactants>
        <listOfProducts>
          <speciesReference species="M_succ_c" stoichiometry="1" constant="true"/>
          <speciesReference species="M_glx_c" stoichiometry="1" constant="true"/>
        </listOfProducts>
        <fbc:geneProductAssociation>
          <fbc:geneProductRef fbc:geneProduct="G_RTMO04683"/>
        </fbc:geneProductAssociation>
      </reaction>
      <reaction metaid="meta_R_ASPK" sboTerm="SBO:0000176" id="R_ASPK" name="ATP:L-aspartate 4-phosphotransferase" reversible="true" fast="false" fbc:lowerFluxBound="cobra_default_lb" fbc:upperFluxBound="cobra_default_ub">
        <annotation>
          <rdf:RDF xmlns:rdf="http://www.w3.org/1999/02/22-rdf-syntax-ns#" xmlns:dcterms="http://purl.org/dc/terms/" xmlns:vCard="http://www.w3.org/2001/vcard-rdf/3.0#" xmlns:vCard4="http://www.w3.org/2006/vcard/ns#" xmlns:bqbiol="http://biomodels.net/biology-qualifiers/" xmlns:bqmodel="http://biomodels.net/model-qualifiers/">
            <rdf:Description rdf:about="#meta_R_ASPK">
              <bqbiol:is>
                <rdf:Bag>
                  <rdf:li rdf:resource="https://identifiers.org/ec-code/2.7.2.4"/>
                  <rdf:li rdf:resource="https://identifiers.org/kegg.reaction/R00480"/>
                  <rdf:li rdf:resource="https://identifiers.org/metanetx.reaction/MNXR96085"/>
                  <rdf:li rdf:resource="https://identifiers.org/rhea/23776"/>
                </rdf:Bag>
              </bqbiol:is>
            </rdf:Description>
          </rdf:RDF>
        </annotation>
        <listOfReactants>
          <speciesReference species="M_atp_c" stoichiometry="1" constant="true"/>
          <speciesReference species="M_asp__L_c" stoichiometry="1" constant="true"/>
          <speciesReference species="M_h_c" stoichiometry="1" constant="true"/>
        </listOfReactants>
        <listOfProducts>
          <speciesReference species="M_4pasp_c" stoichiometry="1" constant="true"/>
          <speciesReference species="M_adp_c" stoichiometry="1" constant="true"/>
        </listOfProducts>
        <fbc:geneProductAssociation>
          <fbc:or>
            <fbc:geneProductRef fbc:geneProduct="G_RTMO04172"/>
            <fbc:geneProductRef fbc:geneProduct="G_RTMO04980"/>
            <fbc:geneProductRef fbc:geneProduct="G_RTMO04534"/>
          </fbc:or>
        </fbc:geneProductAssociation>
      </reaction>
      <reaction metaid="meta_R_ASPO6" sboTerm="SBO:0000176" id="R_ASPO6" name="L-aspartate:oxygen oxidoreductase" reversible="true" fast="false" fbc:lowerFluxBound="cobra_default_lb" fbc:upperFluxBound="cobra_0_bound">
        <annotation>
          <rdf:RDF xmlns:rdf="http://www.w3.org/1999/02/22-rdf-syntax-ns#" xmlns:dcterms="http://purl.org/dc/terms/" xmlns:vCard="http://www.w3.org/2001/vcard-rdf/3.0#" xmlns:vCard4="http://www.w3.org/2006/vcard/ns#" xmlns:bqbiol="http://biomodels.net/biology-qualifiers/" xmlns:bqmodel="http://biomodels.net/model-qualifiers/">
            <rdf:Description rdf:about="#meta_R_ASPO6">
              <bqbiol:is>
                <rdf:Bag>
                  <rdf:li rdf:resource="https://identifiers.org/ec-code/1.4.3.16"/>
                  <rdf:li rdf:resource="https://identifiers.org/kegg.reaction/R00481"/>
                  <rdf:li rdf:resource="https://identifiers.org/metanetx.reaction/MNXR96094"/>
                  <rdf:li rdf:resource="https://identifiers.org/rhea/25876"/>
                </rdf:Bag>
              </bqbiol:is>
            </rdf:Description>
          </rdf:RDF>
        </annotation>
        <listOfReactants>
          <speciesReference species="M_iasp_c" stoichiometry="1" constant="true"/>
          <speciesReference species="M_h2o2_c" stoichiometry="1" constant="true"/>
          <speciesReference species="M_h_c" stoichiometry="1" constant="true"/>
        </listOfReactants>
        <listOfProducts>
          <speciesReference species="M_asp__L_c" stoichiometry="1" constant="true"/>
          <speciesReference species="M_o2_c" stoichiometry="1" constant="true"/>
        </listOfProducts>
        <fbc:geneProductAssociation>
          <fbc:geneProductRef fbc:geneProduct="G_RTMO03769"/>
        </fbc:geneProductAssociation>
      </reaction>
      <reaction metaid="meta_R_ASNS2" sboTerm="SBO:0000176" id="R_ASNS2" name="L-aspartate:ammonia ligase (AMP-forming)" reversible="false" fast="false" fbc:lowerFluxBound="cobra_0_bound" fbc:upperFluxBound="cobra_default_ub">
        <annotation>
          <rdf:RDF xmlns:rdf="http://www.w3.org/1999/02/22-rdf-syntax-ns#" xmlns:dcterms="http://purl.org/dc/terms/" xmlns:vCard="http://www.w3.org/2001/vcard-rdf/3.0#" xmlns:vCard4="http://www.w3.org/2006/vcard/ns#" xmlns:bqbiol="http://biomodels.net/biology-qualifiers/" xmlns:bqmodel="http://biomodels.net/model-qualifiers/">
            <rdf:Description rdf:about="#meta_R_ASNS2">
              <bqbiol:is>
                <rdf:Bag>
                  <rdf:li rdf:resource="https://identifiers.org/ec-code/6.3.1.1"/>
                  <rdf:li rdf:resource="https://identifiers.org/ec-code/6.3.5.4"/>
                  <rdf:li rdf:resource="https://identifiers.org/kegg.reaction/R00483"/>
                  <rdf:li rdf:resource="https://identifiers.org/metanetx.reaction/MNXR96060"/>
                  <rdf:li rdf:resource="https://identifiers.org/rhea/11372"/>
                </rdf:Bag>
              </bqbiol:is>
            </rdf:Description>
          </rdf:RDF>
        </annotation>
        <listOfReactants>
          <speciesReference species="M_nh4_c" stoichiometry="1" constant="true"/>
          <speciesReference species="M_atp_c" stoichiometry="1" constant="true"/>
          <speciesReference species="M_asp__L_c" stoichiometry="1" constant="true"/>
        </listOfReactants>
        <listOfProducts>
          <speciesReference species="M_ppi_c" stoichiometry="1" constant="true"/>
          <speciesReference species="M_asn__L_c" stoichiometry="1" constant="true"/>
          <speciesReference species="M_amp_c" stoichiometry="1" constant="true"/>
          <speciesReference species="M_h_c" stoichiometry="1" constant="true"/>
        </listOfProducts>
        <fbc:geneProductAssociation>
          <fbc:or>
            <fbc:geneProductRef fbc:geneProduct="G_RTMO02982"/>
            <fbc:geneProductRef fbc:geneProduct="G_RTMO05051"/>
          </fbc:or>
        </fbc:geneProductAssociation>
      </reaction>
      <reaction metaid="meta_R_ASNN" sboTerm="SBO:0000176" id="R_ASNN" name="L-Asparagine amidohydrolase" reversible="false" fast="false" fbc:lowerFluxBound="cobra_0_bound" fbc:upperFluxBound="cobra_default_ub">
        <annotation>
          <rdf:RDF xmlns:rdf="http://www.w3.org/1999/02/22-rdf-syntax-ns#" xmlns:dcterms="http://purl.org/dc/terms/" xmlns:vCard="http://www.w3.org/2001/vcard-rdf/3.0#" xmlns:vCard4="http://www.w3.org/2006/vcard/ns#" xmlns:bqbiol="http://biomodels.net/biology-qualifiers/" xmlns:bqmodel="http://biomodels.net/model-qualifiers/">
            <rdf:Description rdf:about="#meta_R_ASNN">
              <bqbiol:is>
                <rdf:Bag>
                  <rdf:li rdf:resource="https://identifiers.org/ec-code/3.5.1.38"/>
                  <rdf:li rdf:resource="https://identifiers.org/ec-code/3.5.5.4"/>
                  <rdf:li rdf:resource="https://identifiers.org/ec-code/3.5.1.1"/>
                  <rdf:li rdf:resource="https://identifiers.org/kegg.reaction/R00485"/>
                  <rdf:li rdf:resource="https://identifiers.org/metanetx.reaction/MNXR96056"/>
                  <rdf:li rdf:resource="https://identifiers.org/rhea/21016"/>
                </rdf:Bag>
              </bqbiol:is>
            </rdf:Description>
          </rdf:RDF>
        </annotation>
        <listOfReactants>
          <speciesReference species="M_h2o_c" stoichiometry="1" constant="true"/>
          <speciesReference species="M_asn__L_c" stoichiometry="1" constant="true"/>
        </listOfReactants>
        <listOfProducts>
          <speciesReference species="M_nh4_c" stoichiometry="1" constant="true"/>
          <speciesReference species="M_asp__L_c" stoichiometry="1" constant="true"/>
        </listOfProducts>
        <fbc:geneProductAssociation>
          <fbc:geneProductRef fbc:geneProduct="G_RTMO04284"/>
        </fbc:geneProductAssociation>
      </reaction>
      <reaction metaid="meta_R_ASP1DC" sboTerm="SBO:0000176" id="R_ASP1DC" name="L-aspartate 1-carboxy-lyase (beta-alanine-forming)" reversible="false" fast="false" fbc:lowerFluxBound="cobra_0_bound" fbc:upperFluxBound="cobra_default_ub">
        <annotation>
          <rdf:RDF xmlns:rdf="http://www.w3.org/1999/02/22-rdf-syntax-ns#" xmlns:dcterms="http://purl.org/dc/terms/" xmlns:vCard="http://www.w3.org/2001/vcard-rdf/3.0#" xmlns:vCard4="http://www.w3.org/2006/vcard/ns#" xmlns:bqbiol="http://biomodels.net/biology-qualifiers/" xmlns:bqmodel="http://biomodels.net/model-qualifiers/">
            <rdf:Description rdf:about="#meta_R_ASP1DC">
              <bqbiol:is>
                <rdf:Bag>
                  <rdf:li rdf:resource="https://identifiers.org/ec-code/4.1.1.15"/>
                  <rdf:li rdf:resource="https://identifiers.org/ec-code/4.1.1.11"/>
                  <rdf:li rdf:resource="https://identifiers.org/kegg.reaction/R00489"/>
                  <rdf:li rdf:resource="https://identifiers.org/metanetx.reaction/MNXR96077"/>
                  <rdf:li rdf:resource="https://identifiers.org/rhea/19497"/>
                </rdf:Bag>
              </bqbiol:is>
            </rdf:Description>
          </rdf:RDF>
        </annotation>
        <listOfReactants>
          <speciesReference species="M_asp__L_c" stoichiometry="1" constant="true"/>
          <speciesReference species="M_h_c" stoichiometry="1" constant="true"/>
        </listOfReactants>
        <listOfProducts>
          <speciesReference species="M_co2_c" stoichiometry="1" constant="true"/>
          <speciesReference species="M_ala_B_c" stoichiometry="1" constant="true"/>
        </listOfProducts>
        <fbc:geneProductAssociation>
          <fbc:or>
            <fbc:geneProductRef fbc:geneProduct="G_RTMO03562"/>
            <fbc:geneProductRef fbc:geneProduct="G_RTMO04306"/>
            <fbc:geneProductRef fbc:geneProduct="G_RTMO03561"/>
          </fbc:or>
        </fbc:geneProductAssociation>
      </reaction>
      <reaction metaid="meta_R_GGTAe2" sboTerm="SBO:0000176" id="R_GGTAe2" name="glutathione gamma-glutamylaminopeptidase" reversible="false" fast="false" fbc:lowerFluxBound="cobra_0_bound" fbc:upperFluxBound="cobra_default_ub">
        <annotation>
          <rdf:RDF xmlns:rdf="http://www.w3.org/1999/02/22-rdf-syntax-ns#" xmlns:dcterms="http://purl.org/dc/terms/" xmlns:vCard="http://www.w3.org/2001/vcard-rdf/3.0#" xmlns:vCard4="http://www.w3.org/2006/vcard/ns#" xmlns:bqbiol="http://biomodels.net/biology-qualifiers/" xmlns:bqmodel="http://biomodels.net/model-qualifiers/">
            <rdf:Description rdf:about="#meta_R_GGTAe2">
              <bqbiol:is>
                <rdf:Bag>
                  <rdf:li rdf:resource="https://identifiers.org/ec-code/3.4.19.13"/>
                  <rdf:li rdf:resource="https://identifiers.org/kegg.reaction/R00494"/>
                  <rdf:li rdf:resource="https://identifiers.org/metanetx.reaction/MNXR100136"/>
                  <rdf:li rdf:resource="https://identifiers.org/rhea/28807"/>
                </rdf:Bag>
              </bqbiol:is>
            </rdf:Description>
          </rdf:RDF>
        </annotation>
        <listOfReactants>
          <speciesReference species="M_h2o_c" stoichiometry="1" constant="true"/>
          <speciesReference species="M_gthrd_c" stoichiometry="1" constant="true"/>
        </listOfReactants>
        <listOfProducts>
          <speciesReference species="M_glu__L_c" stoichiometry="1" constant="true"/>
          <speciesReference species="M_cgly_c" stoichiometry="1" constant="true"/>
        </listOfProducts>
        <fbc:geneProductAssociation>
          <fbc:geneProductRef fbc:geneProduct="G_RTMO00224"/>
        </fbc:geneProductAssociation>
      </reaction>
      <reaction metaid="meta_R_GALT" sboTerm="SBO:0000176" id="R_GALT" name="UTP:alpha-D-galactose-1-phosphate uridylyltransferase" reversible="false" fast="false" fbc:lowerFluxBound="cobra_0_bound" fbc:upperFluxBound="cobra_default_ub">
        <annotation>
          <rdf:RDF xmlns:rdf="http://www.w3.org/1999/02/22-rdf-syntax-ns#" xmlns:dcterms="http://purl.org/dc/terms/" xmlns:vCard="http://www.w3.org/2001/vcard-rdf/3.0#" xmlns:vCard4="http://www.w3.org/2006/vcard/ns#" xmlns:bqbiol="http://biomodels.net/biology-qualifiers/" xmlns:bqmodel="http://biomodels.net/model-qualifiers/">
            <rdf:Description rdf:about="#meta_R_GALT">
              <bqbiol:is>
                <rdf:Bag>
                  <rdf:li rdf:resource="https://identifiers.org/ec-code/2.7.7.10"/>
                  <rdf:li rdf:resource="https://identifiers.org/kegg.reaction/R00502"/>
                  <rdf:li rdf:resource="https://identifiers.org/metanetx.reaction/MNXR100014"/>
                  <rdf:li rdf:resource="https://identifiers.org/rhea/14209"/>
                </rdf:Bag>
              </bqbiol:is>
            </rdf:Description>
          </rdf:RDF>
        </annotation>
        <listOfReactants>
          <speciesReference species="M_gal1p_c" stoichiometry="1" constant="true"/>
          <speciesReference species="M_utp_c" stoichiometry="1" constant="true"/>
        </listOfReactants>
        <listOfProducts>
          <speciesReference species="M_ppi_c" stoichiometry="1" constant="true"/>
          <speciesReference species="M_udpgal_c" stoichiometry="1" constant="true"/>
          <speciesReference species="M_h_c" stoichiometry="1" constant="true"/>
        </listOfProducts>
        <fbc:geneProductAssociation>
          <fbc:geneProductRef fbc:geneProduct="G_RTMO02519"/>
        </fbc:geneProductAssociation>
      </reaction>
      <reaction metaid="meta_R_NTD4" sboTerm="SBO:0000176" id="R_NTD4" name="cytidine-5-monophosphate phosphohydrolase" reversible="false" fast="false" fbc:lowerFluxBound="cobra_0_bound" fbc:upperFluxBound="cobra_default_ub">
        <annotation>
          <rdf:RDF xmlns:rdf="http://www.w3.org/1999/02/22-rdf-syntax-ns#" xmlns:dcterms="http://purl.org/dc/terms/" xmlns:vCard="http://www.w3.org/2001/vcard-rdf/3.0#" xmlns:vCard4="http://www.w3.org/2006/vcard/ns#" xmlns:bqbiol="http://biomodels.net/biology-qualifiers/" xmlns:bqmodel="http://biomodels.net/model-qualifiers/">
            <rdf:Description rdf:about="#meta_R_NTD4">
              <bqbiol:is>
                <rdf:Bag>
                  <rdf:li rdf:resource="https://identifiers.org/ec-code/3.1.3.5"/>
                  <rdf:li rdf:resource="https://identifiers.org/ec-code/3.1.3.91"/>
                  <rdf:li rdf:resource="https://identifiers.org/kegg.reaction/R00511"/>
                  <rdf:li rdf:resource="https://identifiers.org/metanetx.reaction/MNXR102034"/>
                  <rdf:li rdf:resource="https://identifiers.org/rhea/29367"/>
                </rdf:Bag>
              </bqbiol:is>
            </rdf:Description>
          </rdf:RDF>
        </annotation>
        <listOfReactants>
          <speciesReference species="M_h2o_c" stoichiometry="1" constant="true"/>
          <speciesReference species="M_cmp_c" stoichiometry="1" constant="true"/>
        </listOfReactants>
        <listOfProducts>
          <speciesReference species="M_cytd_c" stoichiometry="1" constant="true"/>
          <speciesReference species="M_h_c" stoichiometry="1" constant="true"/>
          <speciesReference species="M_pi_c" stoichiometry="1" constant="true"/>
        </listOfProducts>
        <fbc:geneProductAssociation>
          <fbc:or>
            <fbc:geneProductRef fbc:geneProduct="G_RTMO03070"/>
            <fbc:geneProductRef fbc:geneProduct="G_RTMO02081"/>
          </fbc:or>
        </fbc:geneProductAssociation>
      </reaction>
      <reaction metaid="meta_R_CYTK1" sboTerm="SBO:0000176" id="R_CYTK1" name="ATP:CMP phosphotransferase" reversible="true" fast="false" fbc:lowerFluxBound="cobra_default_lb" fbc:upperFluxBound="cobra_default_ub">
        <annotation>
          <rdf:RDF xmlns:rdf="http://www.w3.org/1999/02/22-rdf-syntax-ns#" xmlns:dcterms="http://purl.org/dc/terms/" xmlns:vCard="http://www.w3.org/2001/vcard-rdf/3.0#" xmlns:vCard4="http://www.w3.org/2006/vcard/ns#" xmlns:bqbiol="http://biomodels.net/biology-qualifiers/" xmlns:bqmodel="http://biomodels.net/model-qualifiers/">
            <rdf:Description rdf:about="#meta_R_CYTK1">
              <bqbiol:is>
                <rdf:Bag>
                  <rdf:li rdf:resource="https://identifiers.org/ec-code/2.7.4.25"/>
                  <rdf:li rdf:resource="https://identifiers.org/ec-code/2.7.4.14"/>
                  <rdf:li rdf:resource="https://identifiers.org/kegg.reaction/R00512"/>
                  <rdf:li rdf:resource="https://identifiers.org/metanetx.reaction/MNXR97047"/>
                  <rdf:li rdf:resource="https://identifiers.org/rhea/11600"/>
                </rdf:Bag>
              </bqbiol:is>
            </rdf:Description>
          </rdf:RDF>
        </annotation>
        <listOfReactants>
          <speciesReference species="M_atp_c" stoichiometry="1" constant="true"/>
          <speciesReference species="M_cmp_c" stoichiometry="1" constant="true"/>
        </listOfReactants>
        <listOfProducts>
          <speciesReference species="M_adp_c" stoichiometry="1" constant="true"/>
          <speciesReference species="M_cdp_c" stoichiometry="1" constant="true"/>
        </listOfProducts>
        <fbc:geneProductAssociation>
          <fbc:geneProductRef fbc:geneProduct="G_RTMO01021"/>
        </fbc:geneProductAssociation>
      </reaction>
      <reaction metaid="meta_R_CYTDK1" sboTerm="SBO:0000176" id="R_CYTDK1" name="ATP:cytidine 5-phosphotransferase" reversible="false" fast="false" fbc:lowerFluxBound="cobra_0_bound" fbc:upperFluxBound="cobra_default_ub">
        <annotation>
          <rdf:RDF xmlns:rdf="http://www.w3.org/1999/02/22-rdf-syntax-ns#" xmlns:dcterms="http://purl.org/dc/terms/" xmlns:vCard="http://www.w3.org/2001/vcard-rdf/3.0#" xmlns:vCard4="http://www.w3.org/2006/vcard/ns#" xmlns:bqbiol="http://biomodels.net/biology-qualifiers/" xmlns:bqmodel="http://biomodels.net/model-qualifiers/">
            <rdf:Description rdf:about="#meta_R_CYTDK1">
              <bqbiol:is>
                <rdf:Bag>
                  <rdf:li rdf:resource="https://identifiers.org/ec-code/2.7.1.48"/>
                  <rdf:li rdf:resource="https://identifiers.org/ec-code/2.7.1.213"/>
                  <rdf:li rdf:resource="https://identifiers.org/kegg.reaction/R00513"/>
                  <rdf:li rdf:resource="https://identifiers.org/metanetx.reaction/MNXR97041"/>
                  <rdf:li rdf:resource="https://identifiers.org/rhea/24674"/>
                </rdf:Bag>
              </bqbiol:is>
            </rdf:Description>
          </rdf:RDF>
        </annotation>
        <listOfReactants>
          <speciesReference species="M_atp_c" stoichiometry="1" constant="true"/>
          <speciesReference species="M_cytd_c" stoichiometry="1" constant="true"/>
        </listOfReactants>
        <listOfProducts>
          <speciesReference species="M_cmp_c" stoichiometry="1" constant="true"/>
          <speciesReference species="M_adp_c" stoichiometry="1" constant="true"/>
        </listOfProducts>
        <fbc:geneProductAssociation>
          <fbc:geneProductRef fbc:geneProduct="G_RTMO04933"/>
        </fbc:geneProductAssociation>
      </reaction>
      <reaction metaid="meta_R_UTCY" sboTerm="SBO:0000176" id="R_UTCY" name="UTP:cytidine 5-phosphotransferase" reversible="false" fast="false" fbc:lowerFluxBound="cobra_0_bound" fbc:upperFluxBound="cobra_default_ub">
        <annotation>
          <rdf:RDF xmlns:rdf="http://www.w3.org/1999/02/22-rdf-syntax-ns#" xmlns:dcterms="http://purl.org/dc/terms/" xmlns:vCard="http://www.w3.org/2001/vcard-rdf/3.0#" xmlns:vCard4="http://www.w3.org/2006/vcard/ns#" xmlns:bqbiol="http://biomodels.net/biology-qualifiers/" xmlns:bqmodel="http://biomodels.net/model-qualifiers/">
            <rdf:Description rdf:about="#meta_R_UTCY">
              <bqbiol:is>
                <rdf:Bag>
                  <rdf:li rdf:resource="https://identifiers.org/ec-code/2.7.1.48"/>
                  <rdf:li rdf:resource="https://identifiers.org/kegg.reaction/R00516"/>
                  <rdf:li rdf:resource="https://identifiers.org/metanetx.reaction/MNXR105173"/>
                </rdf:Bag>
              </bqbiol:is>
            </rdf:Description>
          </rdf:RDF>
        </annotation>
        <listOfReactants>
          <speciesReference species="M_cytd_c" stoichiometry="1" constant="true"/>
          <speciesReference species="M_utp_c" stoichiometry="1" constant="true"/>
        </listOfReactants>
        <listOfProducts>
          <speciesReference species="M_udp_c" stoichiometry="1" constant="true"/>
          <speciesReference species="M_cmp_c" stoichiometry="1" constant="true"/>
        </listOfProducts>
        <fbc:geneProductAssociation>
          <fbc:geneProductRef fbc:geneProduct="G_RTMO04933"/>
        </fbc:geneProductAssociation>
      </reaction>
      <reaction metaid="meta_R_CYTDK2" sboTerm="SBO:0000176" id="R_CYTDK2" name="GTP:cytidine 5-phosphotransferase" reversible="false" fast="false" fbc:lowerFluxBound="cobra_0_bound" fbc:upperFluxBound="cobra_default_ub">
        <annotation>
          <rdf:RDF xmlns:rdf="http://www.w3.org/1999/02/22-rdf-syntax-ns#" xmlns:dcterms="http://purl.org/dc/terms/" xmlns:vCard="http://www.w3.org/2001/vcard-rdf/3.0#" xmlns:vCard4="http://www.w3.org/2006/vcard/ns#" xmlns:bqbiol="http://biomodels.net/biology-qualifiers/" xmlns:bqmodel="http://biomodels.net/model-qualifiers/">
            <rdf:Description rdf:about="#meta_R_CYTDK2">
              <bqbiol:is>
                <rdf:Bag>
                  <rdf:li rdf:resource="https://identifiers.org/ec-code/2.7.1.48"/>
                  <rdf:li rdf:resource="https://identifiers.org/ec-code/2.7.1.213"/>
                  <rdf:li rdf:resource="https://identifiers.org/kegg.reaction/R00517"/>
                  <rdf:li rdf:resource="https://identifiers.org/metanetx.reaction/MNXR97042"/>
                  <rdf:li rdf:resource="https://identifiers.org/rhea/28162"/>
                </rdf:Bag>
              </bqbiol:is>
            </rdf:Description>
          </rdf:RDF>
        </annotation>
        <listOfReactants>
          <speciesReference species="M_cytd_c" stoichiometry="1" constant="true"/>
          <speciesReference species="M_gtp_c" stoichiometry="1" constant="true"/>
        </listOfReactants>
        <listOfProducts>
          <speciesReference species="M_gdp_c" stoichiometry="1" constant="true"/>
          <speciesReference species="M_cmp_c" stoichiometry="1" constant="true"/>
        </listOfProducts>
        <fbc:geneProductAssociation>
          <fbc:geneProductRef fbc:geneProduct="G_RTMO04933"/>
        </fbc:geneProductAssociation>
      </reaction>
      <reaction metaid="meta_R_FDH" sboTerm="SBO:0000176" id="R_FDH" name="formate:NAD+ oxidoreductase" reversible="false" fast="false" fbc:lowerFluxBound="cobra_0_bound" fbc:upperFluxBound="cobra_default_ub">
        <annotation>
          <rdf:RDF xmlns:rdf="http://www.w3.org/1999/02/22-rdf-syntax-ns#" xmlns:dcterms="http://purl.org/dc/terms/" xmlns:vCard="http://www.w3.org/2001/vcard-rdf/3.0#" xmlns:vCard4="http://www.w3.org/2006/vcard/ns#" xmlns:bqbiol="http://biomodels.net/biology-qualifiers/" xmlns:bqmodel="http://biomodels.net/model-qualifiers/">
            <rdf:Description rdf:about="#meta_R_FDH">
              <bqbiol:is>
                <rdf:Bag>
                  <rdf:li rdf:resource="https://identifiers.org/ec-code/1.17.1.9"/>
                  <rdf:li rdf:resource="https://identifiers.org/kegg.reaction/R00519"/>
                  <rdf:li rdf:resource="https://identifiers.org/metanetx.reaction/MNXR99475"/>
                  <rdf:li rdf:resource="https://identifiers.org/rhea/15985"/>
                </rdf:Bag>
              </bqbiol:is>
            </rdf:Description>
          </rdf:RDF>
        </annotation>
        <listOfReactants>
          <speciesReference species="M_nad_c" stoichiometry="1" constant="true"/>
          <speciesReference species="M_for_c" stoichiometry="1" constant="true"/>
        </listOfReactants>
        <listOfProducts>
          <speciesReference species="M_co2_c" stoichiometry="1" constant="true"/>
          <speciesReference species="M_nadh_c" stoichiometry="1" constant="true"/>
        </listOfProducts>
        <fbc:geneProductAssociation>
          <fbc:geneProductRef fbc:geneProduct="G_RTMO00678"/>
        </fbc:geneProductAssociation>
      </reaction>
      <reaction metaid="meta_R_RBFK" sboTerm="SBO:0000176" id="R_RBFK" name="ATP:riboflavin 5-phosphotransferase" reversible="false" fast="false" fbc:lowerFluxBound="cobra_0_bound" fbc:upperFluxBound="cobra_default_ub">
        <annotation>
          <rdf:RDF xmlns:rdf="http://www.w3.org/1999/02/22-rdf-syntax-ns#" xmlns:dcterms="http://purl.org/dc/terms/" xmlns:vCard="http://www.w3.org/2001/vcard-rdf/3.0#" xmlns:vCard4="http://www.w3.org/2006/vcard/ns#" xmlns:bqbiol="http://biomodels.net/biology-qualifiers/" xmlns:bqmodel="http://biomodels.net/model-qualifiers/">
            <rdf:Description rdf:about="#meta_R_RBFK">
              <bqbiol:is>
                <rdf:Bag>
                  <rdf:li rdf:resource="https://identifiers.org/ec-code/2.7.1.26"/>
                  <rdf:li rdf:resource="https://identifiers.org/kegg.reaction/R00549"/>
                  <rdf:li rdf:resource="https://identifiers.org/metanetx.reaction/MNXR103429"/>
                  <rdf:li rdf:resource="https://identifiers.org/rhea/14357"/>
                </rdf:Bag>
              </bqbiol:is>
            </rdf:Description>
          </rdf:RDF>
        </annotation>
        <listOfReactants>
          <speciesReference species="M_atp_c" stoichiometry="1" constant="true"/>
          <speciesReference species="M_ribflv_c" stoichiometry="1" constant="true"/>
        </listOfReactants>
        <listOfProducts>
          <speciesReference species="M_fmn_c" stoichiometry="1" constant="true"/>
          <speciesReference species="M_adp_c" stoichiometry="1" constant="true"/>
        </listOfProducts>
        <fbc:geneProductAssociation>
          <fbc:or>
            <fbc:geneProductRef fbc:geneProduct="G_RTMO04541"/>
            <fbc:geneProductRef fbc:geneProduct="G_RTMO01896"/>
          </fbc:or>
        </fbc:geneProductAssociation>
      </reaction>
      <reaction metaid="meta_R_ARGN" sboTerm="SBO:0000176" id="R_ARGN" name="L-Arginine amidinohydrolase" reversible="false" fast="false" fbc:lowerFluxBound="cobra_0_bound" fbc:upperFluxBound="cobra_default_ub">
        <annotation>
          <rdf:RDF xmlns:rdf="http://www.w3.org/1999/02/22-rdf-syntax-ns#" xmlns:dcterms="http://purl.org/dc/terms/" xmlns:vCard="http://www.w3.org/2001/vcard-rdf/3.0#" xmlns:vCard4="http://www.w3.org/2006/vcard/ns#" xmlns:bqbiol="http://biomodels.net/biology-qualifiers/" xmlns:bqmodel="http://biomodels.net/model-qualifiers/">
            <rdf:Description rdf:about="#meta_R_ARGN">
              <bqbiol:is>
                <rdf:Bag>
                  <rdf:li rdf:resource="https://identifiers.org/ec-code/3.5.3.1"/>
                  <rdf:li rdf:resource="https://identifiers.org/kegg.reaction/R00551"/>
                  <rdf:li rdf:resource="https://identifiers.org/metanetx.reaction/MNXR95945"/>
                  <rdf:li rdf:resource="https://identifiers.org/rhea/20569"/>
                </rdf:Bag>
              </bqbiol:is>
            </rdf:Description>
          </rdf:RDF>
        </annotation>
        <listOfReactants>
          <speciesReference species="M_h2o_c" stoichiometry="1" constant="true"/>
          <speciesReference species="M_arg__L_c" stoichiometry="1" constant="true"/>
        </listOfReactants>
        <listOfProducts>
          <speciesReference species="M_orn__L_c" stoichiometry="1" constant="true"/>
          <speciesReference species="M_urea_c" stoichiometry="1" constant="true"/>
        </listOfProducts>
        <fbc:geneProductAssociation>
          <fbc:geneProductRef fbc:geneProduct="G_RTMO03233"/>
        </fbc:geneProductAssociation>
      </reaction>
      <reaction metaid="meta_R_ARGDC" sboTerm="SBO:0000176" id="R_ARGDC" name="L-arginine carboxy-lyase (agmatine-forming)" reversible="false" fast="false" fbc:lowerFluxBound="cobra_0_bound" fbc:upperFluxBound="cobra_default_ub">
        <annotation>
          <rdf:RDF xmlns:rdf="http://www.w3.org/1999/02/22-rdf-syntax-ns#" xmlns:dcterms="http://purl.org/dc/terms/" xmlns:vCard="http://www.w3.org/2001/vcard-rdf/3.0#" xmlns:vCard4="http://www.w3.org/2006/vcard/ns#" xmlns:bqbiol="http://biomodels.net/biology-qualifiers/" xmlns:bqmodel="http://biomodels.net/model-qualifiers/">
            <rdf:Description rdf:about="#meta_R_ARGDC">
              <bqbiol:is>
                <rdf:Bag>
                  <rdf:li rdf:resource="https://identifiers.org/ec-code/4.1.1.19"/>
                  <rdf:li rdf:resource="https://identifiers.org/kegg.reaction/R00566"/>
                  <rdf:li rdf:resource="https://identifiers.org/metanetx.reaction/MNXR95940"/>
                  <rdf:li rdf:resource="https://identifiers.org/rhea/17641"/>
                </rdf:Bag>
              </bqbiol:is>
            </rdf:Description>
          </rdf:RDF>
        </annotation>
        <listOfReactants>
          <speciesReference species="M_arg__L_c" stoichiometry="1" constant="true"/>
          <speciesReference species="M_h_c" stoichiometry="1" constant="true"/>
        </listOfReactants>
        <listOfProducts>
          <speciesReference species="M_co2_c" stoichiometry="1" constant="true"/>
          <speciesReference species="M_agm_c" stoichiometry="1" constant="true"/>
        </listOfProducts>
        <fbc:geneProductAssociation>
          <fbc:or>
            <fbc:geneProductRef fbc:geneProduct="G_RTMO02919"/>
            <fbc:geneProductRef fbc:geneProduct="G_RTMO02204"/>
          </fbc:or>
        </fbc:geneProductAssociation>
      </reaction>
      <reaction metaid="meta_R_NDPK3" sboTerm="SBO:0000176" id="R_NDPK3" name="ATP:CDP phosphotransferase" reversible="true" fast="false" fbc:lowerFluxBound="cobra_default_lb" fbc:upperFluxBound="cobra_default_ub">
        <annotation>
          <rdf:RDF xmlns:rdf="http://www.w3.org/1999/02/22-rdf-syntax-ns#" xmlns:dcterms="http://purl.org/dc/terms/" xmlns:vCard="http://www.w3.org/2001/vcard-rdf/3.0#" xmlns:vCard4="http://www.w3.org/2006/vcard/ns#" xmlns:bqbiol="http://biomodels.net/biology-qualifiers/" xmlns:bqmodel="http://biomodels.net/model-qualifiers/">
            <rdf:Description rdf:about="#meta_R_NDPK3">
              <bqbiol:is>
                <rdf:Bag>
                  <rdf:li rdf:resource="https://identifiers.org/ec-code/2.7.4.6"/>
                  <rdf:li rdf:resource="https://identifiers.org/kegg.reaction/R00570"/>
                  <rdf:li rdf:resource="https://identifiers.org/metanetx.reaction/MNXR101936"/>
                  <rdf:li rdf:resource="https://identifiers.org/rhea/25237"/>
                </rdf:Bag>
              </bqbiol:is>
            </rdf:Description>
          </rdf:RDF>
        </annotation>
        <listOfReactants>
          <speciesReference species="M_atp_c" stoichiometry="1" constant="true"/>
          <speciesReference species="M_cdp_c" stoichiometry="1" constant="true"/>
        </listOfReactants>
        <listOfProducts>
          <speciesReference species="M_ctp_c" stoichiometry="1" constant="true"/>
          <speciesReference species="M_h_c" stoichiometry="1" constant="true"/>
          <speciesReference species="M_adp_c" stoichiometry="1" constant="true"/>
        </listOfProducts>
        <fbc:geneProductAssociation>
          <fbc:or>
            <fbc:geneProductRef fbc:geneProduct="G_RTMO04294"/>
            <fbc:geneProductRef fbc:geneProduct="G_RTMO05248"/>
          </fbc:or>
        </fbc:geneProductAssociation>
      </reaction>
      <reaction metaid="meta_R_CTPS1" sboTerm="SBO:0000176" id="R_CTPS1" name="UTP:ammonia ligase (ADP-forming)" reversible="false" fast="false" fbc:lowerFluxBound="cobra_0_bound" fbc:upperFluxBound="cobra_default_ub">
        <annotation>
          <rdf:RDF xmlns:rdf="http://www.w3.org/1999/02/22-rdf-syntax-ns#" xmlns:dcterms="http://purl.org/dc/terms/" xmlns:vCard="http://www.w3.org/2001/vcard-rdf/3.0#" xmlns:vCard4="http://www.w3.org/2006/vcard/ns#" xmlns:bqbiol="http://biomodels.net/biology-qualifiers/" xmlns:bqmodel="http://biomodels.net/model-qualifiers/">
            <rdf:Description rdf:about="#meta_R_CTPS1">
              <bqbiol:is>
                <rdf:Bag>
                  <rdf:li rdf:resource="https://identifiers.org/ec-code/6.3.4.2"/>
                  <rdf:li rdf:resource="https://identifiers.org/kegg.reaction/R00571"/>
                  <rdf:li rdf:resource="https://identifiers.org/metanetx.reaction/MNXR96944"/>
                  <rdf:li rdf:resource="https://identifiers.org/rhea/16597"/>
                </rdf:Bag>
              </bqbiol:is>
            </rdf:Description>
          </rdf:RDF>
        </annotation>
        <listOfReactants>
          <speciesReference species="M_nh4_c" stoichiometry="1" constant="true"/>
          <speciesReference species="M_atp_c" stoichiometry="1" constant="true"/>
          <speciesReference species="M_utp_c" stoichiometry="1" constant="true"/>
        </listOfReactants>
        <listOfProducts>
          <speciesReference species="M_ctp_c" stoichiometry="1" constant="true"/>
          <speciesReference species="M_h_c" stoichiometry="3" constant="true"/>
          <speciesReference species="M_adp_c" stoichiometry="1" constant="true"/>
          <speciesReference species="M_pi_c" stoichiometry="1" constant="true"/>
        </listOfProducts>
        <fbc:geneProductAssociation>
          <fbc:geneProductRef fbc:geneProduct="G_RTMO04823"/>
        </fbc:geneProductAssociation>
      </reaction>
      <reaction metaid="meta_R_PYK4" sboTerm="SBO:0000176" id="R_PYK4" name="CTP:pyruvate 2-O-phosphotransferase" reversible="true" fast="false" fbc:lowerFluxBound="cobra_default_lb" fbc:upperFluxBound="cobra_0_bound">
        <annotation>
          <rdf:RDF xmlns:rdf="http://www.w3.org/1999/02/22-rdf-syntax-ns#" xmlns:dcterms="http://purl.org/dc/terms/" xmlns:vCard="http://www.w3.org/2001/vcard-rdf/3.0#" xmlns:vCard4="http://www.w3.org/2006/vcard/ns#" xmlns:bqbiol="http://biomodels.net/biology-qualifiers/" xmlns:bqmodel="http://biomodels.net/model-qualifiers/">
            <rdf:Description rdf:about="#meta_R_PYK4">
              <bqbiol:is>
                <rdf:Bag>
                  <rdf:li rdf:resource="https://identifiers.org/ec-code/2.7.1.40"/>
                  <rdf:li rdf:resource="https://identifiers.org/kegg.reaction/R00572"/>
                  <rdf:li rdf:resource="https://identifiers.org/metanetx.reaction/MNXR103373"/>
                  <rdf:li rdf:resource="https://identifiers.org/rhea/56952"/>
                </rdf:Bag>
              </bqbiol:is>
            </rdf:Description>
          </rdf:RDF>
        </annotation>
        <listOfReactants>
          <speciesReference species="M_pyr_c" stoichiometry="1" constant="true"/>
          <speciesReference species="M_ctp_c" stoichiometry="1" constant="true"/>
          <speciesReference species="M_h_c" stoichiometry="1" constant="true"/>
        </listOfReactants>
        <listOfProducts>
          <speciesReference species="M_pep_c" stoichiometry="1" constant="true"/>
          <speciesReference species="M_cdp_c" stoichiometry="1" constant="true"/>
        </listOfProducts>
        <fbc:geneProductAssociation>
          <fbc:geneProductRef fbc:geneProduct="G_RTMO02253"/>
        </fbc:geneProductAssociation>
      </reaction>
      <reaction metaid="meta_R_CTPS2" sboTerm="SBO:0000176" id="R_CTPS2" name="UTP:L-glutamine amido-ligase (ADP-forming)" reversible="false" fast="false" fbc:lowerFluxBound="cobra_0_bound" fbc:upperFluxBound="cobra_default_ub">
        <annotation>
          <rdf:RDF xmlns:rdf="http://www.w3.org/1999/02/22-rdf-syntax-ns#" xmlns:dcterms="http://purl.org/dc/terms/" xmlns:vCard="http://www.w3.org/2001/vcard-rdf/3.0#" xmlns:vCard4="http://www.w3.org/2006/vcard/ns#" xmlns:bqbiol="http://biomodels.net/biology-qualifiers/" xmlns:bqmodel="http://biomodels.net/model-qualifiers/">
            <rdf:Description rdf:about="#meta_R_CTPS2">
              <bqbiol:is>
                <rdf:Bag>
                  <rdf:li rdf:resource="https://identifiers.org/ec-code/6.3.4.2"/>
                  <rdf:li rdf:resource="https://identifiers.org/kegg.reaction/R00573"/>
                  <rdf:li rdf:resource="https://identifiers.org/metanetx.reaction/MNXR96945"/>
                  <rdf:li rdf:resource="https://identifiers.org/rhea/26426"/>
                </rdf:Bag>
              </bqbiol:is>
            </rdf:Description>
          </rdf:RDF>
        </annotation>
        <listOfReactants>
          <speciesReference species="M_h2o_c" stoichiometry="1" constant="true"/>
          <speciesReference species="M_atp_c" stoichiometry="1" constant="true"/>
          <speciesReference species="M_gln__L_c" stoichiometry="1" constant="true"/>
          <speciesReference species="M_utp_c" stoichiometry="1" constant="true"/>
        </listOfReactants>
        <listOfProducts>
          <speciesReference species="M_glu__L_c" stoichiometry="1" constant="true"/>
          <speciesReference species="M_ctp_c" stoichiometry="1" constant="true"/>
          <speciesReference species="M_h_c" stoichiometry="3" constant="true"/>
          <speciesReference species="M_adp_c" stoichiometry="1" constant="true"/>
          <speciesReference species="M_pi_c" stoichiometry="1" constant="true"/>
        </listOfProducts>
        <fbc:geneProductAssociation>
          <fbc:geneProductRef fbc:geneProduct="G_RTMO04823"/>
        </fbc:geneProductAssociation>
      </reaction>
      <reaction metaid="meta_R_CBPS" sboTerm="SBO:0000176" id="R_CBPS" name="HCO3-:L-glutamine amido-ligase (ADP-forming, carbamate-phosphorylating)" reversible="false" fast="false" fbc:lowerFluxBound="cobra_0_bound" fbc:upperFluxBound="cobra_default_ub">
        <annotation>
          <rdf:RDF xmlns:rdf="http://www.w3.org/1999/02/22-rdf-syntax-ns#" xmlns:dcterms="http://purl.org/dc/terms/" xmlns:vCard="http://www.w3.org/2001/vcard-rdf/3.0#" xmlns:vCard4="http://www.w3.org/2006/vcard/ns#" xmlns:bqbiol="http://biomodels.net/biology-qualifiers/" xmlns:bqmodel="http://biomodels.net/model-qualifiers/">
            <rdf:Description rdf:about="#meta_R_CBPS">
              <bqbiol:is>
                <rdf:Bag>
                  <rdf:li rdf:resource="https://identifiers.org/ec-code/6.3.5.5"/>
                  <rdf:li rdf:resource="https://identifiers.org/kegg.reaction/R00575"/>
                  <rdf:li rdf:resource="https://identifiers.org/metanetx.reaction/MNXR96485"/>
                  <rdf:li rdf:resource="https://identifiers.org/rhea/18633"/>
                </rdf:Bag>
              </bqbiol:is>
            </rdf:Description>
          </rdf:RDF>
        </annotation>
        <listOfReactants>
          <speciesReference species="M_h2o_c" stoichiometry="1" constant="true"/>
          <speciesReference species="M_atp_c" stoichiometry="2" constant="true"/>
          <speciesReference species="M_hco3_c" stoichiometry="1" constant="true"/>
          <speciesReference species="M_gln__L_c" stoichiometry="1" constant="true"/>
        </listOfReactants>
        <listOfProducts>
          <speciesReference species="M_cbp_c" stoichiometry="1" constant="true"/>
          <speciesReference species="M_glu__L_c" stoichiometry="1" constant="true"/>
          <speciesReference species="M_h_c" stoichiometry="1" constant="true"/>
          <speciesReference species="M_adp_c" stoichiometry="2" constant="true"/>
          <speciesReference species="M_pi_c" stoichiometry="1" constant="true"/>
        </listOfProducts>
        <fbc:geneProductAssociation>
          <fbc:or>
            <fbc:geneProductRef fbc:geneProduct="G_RTMO04125"/>
            <fbc:geneProductRef fbc:geneProduct="G_RTMO03815"/>
            <fbc:geneProductRef fbc:geneProduct="G_RTMO03813"/>
            <fbc:geneProductRef fbc:geneProduct="G_RTMO04126"/>
          </fbc:or>
        </fbc:geneProductAssociation>
      </reaction>
      <reaction metaid="meta_R_ASNS1" sboTerm="SBO:0000176" id="R_ASNS1" name="L-aspartate:L-glutamine amido-ligase (AMP-forming)" reversible="false" fast="false" fbc:lowerFluxBound="cobra_0_bound" fbc:upperFluxBound="cobra_default_ub">
        <annotation>
          <rdf:RDF xmlns:rdf="http://www.w3.org/1999/02/22-rdf-syntax-ns#" xmlns:dcterms="http://purl.org/dc/terms/" xmlns:vCard="http://www.w3.org/2001/vcard-rdf/3.0#" xmlns:vCard4="http://www.w3.org/2006/vcard/ns#" xmlns:bqbiol="http://biomodels.net/biology-qualifiers/" xmlns:bqmodel="http://biomodels.net/model-qualifiers/">
            <rdf:Description rdf:about="#meta_R_ASNS1">
              <bqbiol:is>
                <rdf:Bag>
                  <rdf:li rdf:resource="https://identifiers.org/ec-code/6.3.5.4"/>
                  <rdf:li rdf:resource="https://identifiers.org/kegg.reaction/R00578"/>
                  <rdf:li rdf:resource="https://identifiers.org/metanetx.reaction/MNXR96059"/>
                  <rdf:li rdf:resource="https://identifiers.org/rhea/12228"/>
                </rdf:Bag>
              </bqbiol:is>
            </rdf:Description>
          </rdf:RDF>
        </annotation>
        <listOfReactants>
          <speciesReference species="M_h2o_c" stoichiometry="1" constant="true"/>
          <speciesReference species="M_atp_c" stoichiometry="1" constant="true"/>
          <speciesReference species="M_asp__L_c" stoichiometry="1" constant="true"/>
          <speciesReference species="M_gln__L_c" stoichiometry="1" constant="true"/>
        </listOfReactants>
        <listOfProducts>
          <speciesReference species="M_ppi_c" stoichiometry="1" constant="true"/>
          <speciesReference species="M_asn__L_c" stoichiometry="1" constant="true"/>
          <speciesReference species="M_amp_c" stoichiometry="1" constant="true"/>
          <speciesReference species="M_glu__L_c" stoichiometry="1" constant="true"/>
          <speciesReference species="M_h_c" stoichiometry="1" constant="true"/>
        </listOfProducts>
        <fbc:geneProductAssociation>
          <fbc:or>
            <fbc:geneProductRef fbc:geneProduct="G_RTMO05051"/>
            <fbc:geneProductRef fbc:geneProduct="G_RTMO02982"/>
          </fbc:or>
        </fbc:geneProductAssociation>
      </reaction>
      <reaction metaid="meta_R_PSP_L" sboTerm="SBO:0000176" id="R_PSP_L" name="O-phospho-L-serine phosphohydrolase" reversible="false" fast="false" fbc:lowerFluxBound="cobra_0_bound" fbc:upperFluxBound="cobra_default_ub">
        <annotation>
          <rdf:RDF xmlns:rdf="http://www.w3.org/1999/02/22-rdf-syntax-ns#" xmlns:dcterms="http://purl.org/dc/terms/" xmlns:vCard="http://www.w3.org/2001/vcard-rdf/3.0#" xmlns:vCard4="http://www.w3.org/2006/vcard/ns#" xmlns:bqbiol="http://biomodels.net/biology-qualifiers/" xmlns:bqmodel="http://biomodels.net/model-qualifiers/">
            <rdf:Description rdf:about="#meta_R_PSP_L">
              <bqbiol:is>
                <rdf:Bag>
                  <rdf:li rdf:resource="https://identifiers.org/ec-code/3.1.3.3"/>
                  <rdf:li rdf:resource="https://identifiers.org/kegg.reaction/R00582"/>
                  <rdf:li rdf:resource="https://identifiers.org/metanetx.reaction/MNXR103260"/>
                  <rdf:li rdf:resource="https://identifiers.org/rhea/21208"/>
                </rdf:Bag>
              </bqbiol:is>
            </rdf:Description>
          </rdf:RDF>
        </annotation>
        <listOfReactants>
          <speciesReference species="M_h2o_c" stoichiometry="1" constant="true"/>
          <speciesReference species="M_pser__L_c" stoichiometry="1" constant="true"/>
        </listOfReactants>
        <listOfProducts>
          <speciesReference species="M_ser__L_c" stoichiometry="1" constant="true"/>
          <speciesReference species="M_h_c" stoichiometry="1" constant="true"/>
          <speciesReference species="M_pi_c" stoichiometry="1" constant="true"/>
        </listOfProducts>
        <fbc:geneProductAssociation>
          <fbc:geneProductRef fbc:geneProduct="G_RTMO03484"/>
        </fbc:geneProductAssociation>
      </reaction>
      <reaction metaid="meta_R_SERAT" sboTerm="SBO:0000176" id="R_SERAT" name="acetyl-CoA:L-serine O-acetyltransferase" reversible="true" fast="false" fbc:lowerFluxBound="cobra_default_lb" fbc:upperFluxBound="cobra_default_ub">
        <annotation>
          <rdf:RDF xmlns:rdf="http://www.w3.org/1999/02/22-rdf-syntax-ns#" xmlns:dcterms="http://purl.org/dc/terms/" xmlns:vCard="http://www.w3.org/2001/vcard-rdf/3.0#" xmlns:vCard4="http://www.w3.org/2006/vcard/ns#" xmlns:bqbiol="http://biomodels.net/biology-qualifiers/" xmlns:bqmodel="http://biomodels.net/model-qualifiers/">
            <rdf:Description rdf:about="#meta_R_SERAT">
              <bqbiol:is>
                <rdf:Bag>
                  <rdf:li rdf:resource="https://identifiers.org/ec-code/2.3.1.30"/>
                  <rdf:li rdf:resource="https://identifiers.org/kegg.reaction/R00586"/>
                  <rdf:li rdf:resource="https://identifiers.org/metanetx.reaction/MNXR104275"/>
                  <rdf:li rdf:resource="https://identifiers.org/rhea/24560"/>
                </rdf:Bag>
              </bqbiol:is>
            </rdf:Description>
          </rdf:RDF>
        </annotation>
        <listOfReactants>
          <speciesReference species="M_accoa_c" stoichiometry="1" constant="true"/>
          <speciesReference species="M_ser__L_c" stoichiometry="1" constant="true"/>
        </listOfReactants>
        <listOfProducts>
          <speciesReference species="M_coa_c" stoichiometry="1" constant="true"/>
          <speciesReference species="M_acser_c" stoichiometry="1" constant="true"/>
        </listOfProducts>
        <fbc:geneProductAssociation>
          <fbc:geneProductRef fbc:geneProduct="G_RTMO04866"/>
        </fbc:geneProductAssociation>
      </reaction>
      <reaction metaid="meta_R_SERHL" sboTerm="SBO:0000176" id="R_SERHL" name="L-serine hydro-lyase" reversible="false" fast="false" fbc:lowerFluxBound="cobra_0_bound" fbc:upperFluxBound="cobra_default_ub">
        <annotation>
          <rdf:RDF xmlns:rdf="http://www.w3.org/1999/02/22-rdf-syntax-ns#" xmlns:dcterms="http://purl.org/dc/terms/" xmlns:vCard="http://www.w3.org/2001/vcard-rdf/3.0#" xmlns:vCard4="http://www.w3.org/2006/vcard/ns#" xmlns:bqbiol="http://biomodels.net/biology-qualifiers/" xmlns:bqmodel="http://biomodels.net/model-qualifiers/">
            <rdf:Description rdf:about="#meta_R_SERHL">
              <bqbiol:is>
                <rdf:Bag>
                  <rdf:li rdf:resource="https://identifiers.org/ec-code/4.3.1.17"/>
                  <rdf:li rdf:resource="https://identifiers.org/kegg.reaction/R00590"/>
                  <rdf:li rdf:resource="https://identifiers.org/metanetx.reaction/MNXR104344"/>
                  <rdf:li rdf:resource="https://identifiers.org/rhea/40663"/>
                </rdf:Bag>
              </bqbiol:is>
            </rdf:Description>
          </rdf:RDF>
        </annotation>
        <listOfReactants>
          <speciesReference species="M_ser__L_c" stoichiometry="1" constant="true"/>
        </listOfReactants>
        <listOfProducts>
          <speciesReference species="M_h2o_c" stoichiometry="1" constant="true"/>
          <speciesReference species="M_2amac_c" stoichiometry="1" constant="true"/>
        </listOfProducts>
        <fbc:geneProductAssociation>
          <fbc:or>
            <fbc:geneProductRef fbc:geneProduct="G_RTMO03180"/>
            <fbc:geneProductRef fbc:geneProduct="G_RTMO03181"/>
          </fbc:or>
        </fbc:geneProductAssociation>
      </reaction>
      <reaction metaid="meta_R_TDP" sboTerm="SBO:0000176" id="R_TDP" name="Thiamin diphosphate phosphohydrolase" reversible="false" fast="false" fbc:lowerFluxBound="cobra_0_bound" fbc:upperFluxBound="cobra_default_ub">
        <annotation>
          <rdf:RDF xmlns:rdf="http://www.w3.org/1999/02/22-rdf-syntax-ns#" xmlns:dcterms="http://purl.org/dc/terms/" xmlns:vCard="http://www.w3.org/2001/vcard-rdf/3.0#" xmlns:vCard4="http://www.w3.org/2006/vcard/ns#" xmlns:bqbiol="http://biomodels.net/biology-qualifiers/" xmlns:bqmodel="http://biomodels.net/model-qualifiers/">
            <rdf:Description rdf:about="#meta_R_TDP">
              <bqbiol:is>
                <rdf:Bag>
                  <rdf:li rdf:resource="https://identifiers.org/ec-code/3.6.1.15"/>
                  <rdf:li rdf:resource="https://identifiers.org/kegg.reaction/R00615"/>
                  <rdf:li rdf:resource="https://identifiers.org/metanetx.reaction/MNXR104756"/>
                  <rdf:li rdf:resource="https://identifiers.org/rhea/27998"/>
                </rdf:Bag>
              </bqbiol:is>
            </rdf:Description>
          </rdf:RDF>
        </annotation>
        <listOfReactants>
          <speciesReference species="M_h2o_c" stoichiometry="1" constant="true"/>
          <speciesReference species="M_thmpp_c" stoichiometry="1" constant="true"/>
        </listOfReactants>
        <listOfProducts>
          <speciesReference species="M_thmmp_c" stoichiometry="1" constant="true"/>
          <speciesReference species="M_h_c" stoichiometry="1" constant="true"/>
          <speciesReference species="M_pi_c" stoichiometry="1" constant="true"/>
        </listOfProducts>
        <fbc:geneProductAssociation>
          <fbc:geneProductRef fbc:geneProduct="G_RTMO04972"/>
        </fbc:geneProductAssociation>
      </reaction>
      <reaction metaid="meta_R_TMDPPK" sboTerm="SBO:0000176" id="R_TMDPPK" name="ATP:thiamine-diphosphate phosphotransferase" reversible="false" fast="false" fbc:lowerFluxBound="cobra_0_bound" fbc:upperFluxBound="cobra_default_ub">
        <annotation>
          <rdf:RDF xmlns:rdf="http://www.w3.org/1999/02/22-rdf-syntax-ns#" xmlns:dcterms="http://purl.org/dc/terms/" xmlns:vCard="http://www.w3.org/2001/vcard-rdf/3.0#" xmlns:vCard4="http://www.w3.org/2006/vcard/ns#" xmlns:bqbiol="http://biomodels.net/biology-qualifiers/" xmlns:bqmodel="http://biomodels.net/model-qualifiers/">
            <rdf:Description rdf:about="#meta_R_TMDPPK">
              <bqbiol:is>
                <rdf:Bag>
                  <rdf:li rdf:resource="https://identifiers.org/ec-code/2.7.4.15"/>
                  <rdf:li rdf:resource="https://identifiers.org/kegg.reaction/R00616"/>
                  <rdf:li rdf:resource="https://identifiers.org/metanetx.reaction/MNXR104888"/>
                  <rdf:li rdf:resource="https://identifiers.org/rhea/11240"/>
                </rdf:Bag>
              </bqbiol:is>
            </rdf:Description>
          </rdf:RDF>
        </annotation>
        <listOfReactants>
          <speciesReference species="M_atp_c" stoichiometry="1" constant="true"/>
          <speciesReference species="M_thmpp_c" stoichiometry="1" constant="true"/>
          <speciesReference species="M_h_c" stoichiometry="3" constant="true"/>
        </listOfReactants>
        <listOfProducts>
          <speciesReference species="M_thmtp_c" stoichiometry="1" constant="true"/>
          <speciesReference species="M_adp_c" stoichiometry="1" constant="true"/>
        </listOfProducts>
        <fbc:geneProductAssociation>
          <fbc:geneProductRef fbc:geneProduct="G_RTMO04039"/>
        </fbc:geneProductAssociation>
      </reaction>
      <reaction metaid="meta_R_TMPK" sboTerm="SBO:0000176" id="R_TMPK" name="ATP:thiamin-phosphate phosphotransferase" reversible="false" fast="false" fbc:lowerFluxBound="cobra_0_bound" fbc:upperFluxBound="cobra_default_ub">
        <annotation>
          <rdf:RDF xmlns:rdf="http://www.w3.org/1999/02/22-rdf-syntax-ns#" xmlns:dcterms="http://purl.org/dc/terms/" xmlns:vCard="http://www.w3.org/2001/vcard-rdf/3.0#" xmlns:vCard4="http://www.w3.org/2006/vcard/ns#" xmlns:bqbiol="http://biomodels.net/biology-qualifiers/" xmlns:bqmodel="http://biomodels.net/model-qualifiers/">
            <rdf:Description rdf:about="#meta_R_TMPK">
              <bqbiol:is>
                <rdf:Bag>
                  <rdf:li rdf:resource="https://identifiers.org/ec-code/2.7.4.16"/>
                  <rdf:li rdf:resource="https://identifiers.org/kegg.reaction/R00617"/>
                  <rdf:li rdf:resource="https://identifiers.org/metanetx.reaction/MNXR104907"/>
                  <rdf:li rdf:resource="https://identifiers.org/rhea/15913"/>
                </rdf:Bag>
              </bqbiol:is>
            </rdf:Description>
          </rdf:RDF>
        </annotation>
        <listOfReactants>
          <speciesReference species="M_atp_c" stoichiometry="1" constant="true"/>
          <speciesReference species="M_thmmp_c" stoichiometry="1" constant="true"/>
        </listOfReactants>
        <listOfProducts>
          <speciesReference species="M_thmpp_c" stoichiometry="1" constant="true"/>
          <speciesReference species="M_adp_c" stoichiometry="1" constant="true"/>
        </listOfProducts>
        <fbc:geneProductAssociation>
          <fbc:geneProductRef fbc:geneProduct="G_RTMO00250"/>
        </fbc:geneProductAssociation>
      </reaction>
      <reaction metaid="meta_R_THMPT" sboTerm="SBO:0000176" id="R_THMPT" name="ATP:thiamine diphosphotransferase" reversible="false" fast="false" fbc:lowerFluxBound="cobra_0_bound" fbc:upperFluxBound="cobra_default_ub">
        <annotation>
          <rdf:RDF xmlns:rdf="http://www.w3.org/1999/02/22-rdf-syntax-ns#" xmlns:dcterms="http://purl.org/dc/terms/" xmlns:vCard="http://www.w3.org/2001/vcard-rdf/3.0#" xmlns:vCard4="http://www.w3.org/2006/vcard/ns#" xmlns:bqbiol="http://biomodels.net/biology-qualifiers/" xmlns:bqmodel="http://biomodels.net/model-qualifiers/">
            <rdf:Description rdf:about="#meta_R_THMPT">
              <bqbiol:is>
                <rdf:Bag>
                  <rdf:li rdf:resource="https://identifiers.org/ec-code/2.7.6.2"/>
                  <rdf:li rdf:resource="https://identifiers.org/kegg.reaction/R00619"/>
                  <rdf:li rdf:resource="https://identifiers.org/metanetx.reaction/MNXR104886"/>
                  <rdf:li rdf:resource="https://identifiers.org/rhea/11576"/>
                </rdf:Bag>
              </bqbiol:is>
            </rdf:Description>
          </rdf:RDF>
        </annotation>
        <listOfReactants>
          <speciesReference species="M_atp_c" stoichiometry="1" constant="true"/>
          <speciesReference species="M_thm_c" stoichiometry="1" constant="true"/>
        </listOfReactants>
        <listOfProducts>
          <speciesReference species="M_amp_c" stoichiometry="1" constant="true"/>
          <speciesReference species="M_thmpp_c" stoichiometry="1" constant="true"/>
        </listOfProducts>
        <fbc:geneProductAssociation>
          <fbc:geneProductRef fbc:geneProduct="G_RTMO04039"/>
        </fbc:geneProductAssociation>
      </reaction>
      <reaction metaid="meta_R_AKGDEHY" sboTerm="SBO:0000176" id="R_AKGDEHY" name="oxoglutarate dehydrogenase (succinyl-transferring)" reversible="false" fast="false" fbc:lowerFluxBound="cobra_0_bound" fbc:upperFluxBound="cobra_default_ub">
        <annotation>
          <rdf:RDF xmlns:rdf="http://www.w3.org/1999/02/22-rdf-syntax-ns#" xmlns:dcterms="http://purl.org/dc/terms/" xmlns:vCard="http://www.w3.org/2001/vcard-rdf/3.0#" xmlns:vCard4="http://www.w3.org/2006/vcard/ns#" xmlns:bqbiol="http://biomodels.net/biology-qualifiers/" xmlns:bqmodel="http://biomodels.net/model-qualifiers/">
            <rdf:Description rdf:about="#meta_R_AKGDEHY">
              <bqbiol:is>
                <rdf:Bag>
                  <rdf:li rdf:resource="https://identifiers.org/ec-code/1.2.4.2"/>
                  <rdf:li rdf:resource="https://identifiers.org/kegg.reaction/R00621"/>
                  <rdf:li rdf:resource="https://identifiers.org/metanetx.reaction/MNXR105310"/>
                </rdf:Bag>
              </bqbiol:is>
            </rdf:Description>
          </rdf:RDF>
        </annotation>
        <listOfReactants>
          <speciesReference species="M_akg_c" stoichiometry="1" constant="true"/>
          <speciesReference species="M_thmpp_c" stoichiometry="1" constant="true"/>
          <speciesReference species="M_h_c" stoichiometry="1" constant="true"/>
        </listOfReactants>
        <listOfProducts>
          <speciesReference species="M_3c1ht_c" stoichiometry="1" constant="true"/>
          <speciesReference species="M_co2_c" stoichiometry="1" constant="true"/>
        </listOfProducts>
        <fbc:geneProductAssociation>
          <fbc:geneProductRef fbc:geneProduct="G_RTMO00874"/>
        </fbc:geneProductAssociation>
      </reaction>
      <reaction metaid="meta_R_HCYSMT" sboTerm="SBO:0000176" id="R_HCYSMT" name="S-Adenosyl-L-methionine:L-homocysteine S-methyltransferase" reversible="false" fast="false" fbc:lowerFluxBound="cobra_0_bound" fbc:upperFluxBound="cobra_default_ub">
        <annotation>
          <rdf:RDF xmlns:rdf="http://www.w3.org/1999/02/22-rdf-syntax-ns#" xmlns:dcterms="http://purl.org/dc/terms/" xmlns:vCard="http://www.w3.org/2001/vcard-rdf/3.0#" xmlns:vCard4="http://www.w3.org/2006/vcard/ns#" xmlns:bqbiol="http://biomodels.net/biology-qualifiers/" xmlns:bqmodel="http://biomodels.net/model-qualifiers/">
            <rdf:Description rdf:about="#meta_R_HCYSMT">
              <bqbiol:is>
                <rdf:Bag>
                  <rdf:li rdf:resource="https://identifiers.org/ec-code/2.1.1.10"/>
                  <rdf:li rdf:resource="https://identifiers.org/ec-code/2.1.1.-"/>
                  <rdf:li rdf:resource="https://identifiers.org/kegg.reaction/R00650"/>
                  <rdf:li rdf:resource="https://identifiers.org/metanetx.reaction/MNXR100577"/>
                  <rdf:li rdf:resource="https://identifiers.org/rhea/21820"/>
                </rdf:Bag>
              </bqbiol:is>
            </rdf:Description>
          </rdf:RDF>
        </annotation>
        <listOfReactants>
          <speciesReference species="M_hcys__L_c" stoichiometry="1" constant="true"/>
          <speciesReference species="M_amet_c" stoichiometry="1" constant="true"/>
        </listOfReactants>
        <listOfProducts>
          <speciesReference species="M_ahcys_c" stoichiometry="1" constant="true"/>
          <speciesReference species="M_met__L_c" stoichiometry="1" constant="true"/>
          <speciesReference species="M_h_c" stoichiometry="1" constant="true"/>
        </listOfProducts>
        <fbc:geneProductAssociation>
          <fbc:geneProductRef fbc:geneProduct="G_RTMO00874"/>
        </fbc:geneProductAssociation>
      </reaction>
      <reaction metaid="meta_R_AHSERL" sboTerm="SBO:0000176" id="R_AHSERL" name="O-Acetyl-L-homoserine acetate-lyase (adding methanethiol)" reversible="false" fast="false" fbc:lowerFluxBound="cobra_0_bound" fbc:upperFluxBound="cobra_default_ub">
        <annotation>
          <rdf:RDF xmlns:rdf="http://www.w3.org/1999/02/22-rdf-syntax-ns#" xmlns:dcterms="http://purl.org/dc/terms/" xmlns:vCard="http://www.w3.org/2001/vcard-rdf/3.0#" xmlns:vCard4="http://www.w3.org/2006/vcard/ns#" xmlns:bqbiol="http://biomodels.net/biology-qualifiers/" xmlns:bqmodel="http://biomodels.net/model-qualifiers/">
            <rdf:Description rdf:about="#meta_R_AHSERL">
              <bqbiol:is>
                <rdf:Bag>
                  <rdf:li rdf:resource="https://identifiers.org/ec-code/2.5.1.49"/>
                  <rdf:li rdf:resource="https://identifiers.org/kegg.reaction/R00651"/>
                  <rdf:li rdf:resource="https://identifiers.org/metanetx.reaction/MNXR95634"/>
                  <rdf:li rdf:resource="https://identifiers.org/rhea/10048"/>
                </rdf:Bag>
              </bqbiol:is>
            </rdf:Description>
          </rdf:RDF>
        </annotation>
        <listOfReactants>
          <speciesReference species="M_achms_c" stoichiometry="1" constant="true"/>
          <speciesReference species="M_ch4s_c" stoichiometry="1" constant="true"/>
        </listOfReactants>
        <listOfProducts>
          <speciesReference species="M_ac_c" stoichiometry="1" constant="true"/>
          <speciesReference species="M_met__L_c" stoichiometry="1" constant="true"/>
          <speciesReference species="M_h_c" stoichiometry="1" constant="true"/>
        </listOfProducts>
        <fbc:geneProductAssociation>
          <fbc:or>
            <fbc:geneProductRef fbc:geneProduct="G_RTMO00444"/>
            <fbc:geneProductRef fbc:geneProduct="G_RTMO03881"/>
            <fbc:geneProductRef fbc:geneProduct="G_RTMO02459"/>
          </fbc:or>
        </fbc:geneProductAssociation>
      </reaction>
      <reaction metaid="meta_R_METGL" sboTerm="SBO:0000176" id="R_METGL" name="L-methionine methanethiol-lyase (deaminating" reversible="false" fast="false" fbc:lowerFluxBound="cobra_0_bound" fbc:upperFluxBound="cobra_default_ub">
        <annotation>
          <rdf:RDF xmlns:rdf="http://www.w3.org/1999/02/22-rdf-syntax-ns#" xmlns:dcterms="http://purl.org/dc/terms/" xmlns:vCard="http://www.w3.org/2001/vcard-rdf/3.0#" xmlns:vCard4="http://www.w3.org/2006/vcard/ns#" xmlns:bqbiol="http://biomodels.net/biology-qualifiers/" xmlns:bqmodel="http://biomodels.net/model-qualifiers/">
            <rdf:Description rdf:about="#meta_R_METGL">
              <bqbiol:is>
                <rdf:Bag>
                  <rdf:li rdf:resource="https://identifiers.org/ec-code/4.4.1.11"/>
                  <rdf:li rdf:resource="https://identifiers.org/kegg.reaction/R00654"/>
                  <rdf:li rdf:resource="https://identifiers.org/metanetx.reaction/MNXR101474"/>
                  <rdf:li rdf:resource="https://identifiers.org/rhea/23800"/>
                </rdf:Bag>
              </bqbiol:is>
            </rdf:Description>
          </rdf:RDF>
        </annotation>
        <listOfReactants>
          <speciesReference species="M_h2o_c" stoichiometry="1" constant="true"/>
          <speciesReference species="M_met__L_c" stoichiometry="1" constant="true"/>
        </listOfReactants>
        <listOfProducts>
          <speciesReference species="M_ch4s_c" stoichiometry="1" constant="true"/>
          <speciesReference species="M_nh4_c" stoichiometry="1" constant="true"/>
          <speciesReference species="M_2obut_c" stoichiometry="1" constant="true"/>
        </listOfProducts>
        <fbc:geneProductAssociation>
          <fbc:or>
            <fbc:geneProductRef fbc:geneProduct="G_RTMO01990"/>
            <fbc:geneProductRef fbc:geneProduct="G_RTMO03255"/>
          </fbc:or>
        </fbc:geneProductAssociation>
      </reaction>
      <reaction metaid="meta_R_ENO" sboTerm="SBO:0000176" id="R_ENO" name="2-phospho-D-glycerate hydro-lyase (phosphoenolpyruvate-forming)" reversible="true" fast="false" fbc:lowerFluxBound="cobra_default_lb" fbc:upperFluxBound="cobra_default_ub">
        <annotation>
          <rdf:RDF xmlns:rdf="http://www.w3.org/1999/02/22-rdf-syntax-ns#" xmlns:dcterms="http://purl.org/dc/terms/" xmlns:vCard="http://www.w3.org/2001/vcard-rdf/3.0#" xmlns:vCard4="http://www.w3.org/2006/vcard/ns#" xmlns:bqbiol="http://biomodels.net/biology-qualifiers/" xmlns:bqmodel="http://biomodels.net/model-qualifiers/">
            <rdf:Description rdf:about="#meta_R_ENO">
              <bqbiol:is>
                <rdf:Bag>
                  <rdf:li rdf:resource="https://identifiers.org/ec-code/4.2.1.11"/>
                  <rdf:li rdf:resource="https://identifiers.org/kegg.reaction/R00658"/>
                  <rdf:li rdf:resource="https://identifiers.org/metanetx.reaction/MNXR97932"/>
                  <rdf:li rdf:resource="https://identifiers.org/rhea/10164"/>
                </rdf:Bag>
              </bqbiol:is>
            </rdf:Description>
          </rdf:RDF>
        </annotation>
        <listOfReactants>
          <speciesReference species="M_2pg_c" stoichiometry="1" constant="true"/>
        </listOfReactants>
        <listOfProducts>
          <speciesReference species="M_h2o_c" stoichiometry="1" constant="true"/>
          <speciesReference species="M_pep_c" stoichiometry="1" constant="true"/>
        </listOfProducts>
        <fbc:geneProductAssociation>
          <fbc:geneProductRef fbc:geneProduct="G_RTMO02318"/>
        </fbc:geneProductAssociation>
      </reaction>
      <reaction metaid="meta_R_PYK2" sboTerm="SBO:0000176" id="R_PYK2" name="UTP:pyruvate 2-O-phosphotransferase" reversible="true" fast="false" fbc:lowerFluxBound="cobra_default_lb" fbc:upperFluxBound="cobra_0_bound">
        <annotation>
          <rdf:RDF xmlns:rdf="http://www.w3.org/1999/02/22-rdf-syntax-ns#" xmlns:dcterms="http://purl.org/dc/terms/" xmlns:vCard="http://www.w3.org/2001/vcard-rdf/3.0#" xmlns:vCard4="http://www.w3.org/2006/vcard/ns#" xmlns:bqbiol="http://biomodels.net/biology-qualifiers/" xmlns:bqmodel="http://biomodels.net/model-qualifiers/">
            <rdf:Description rdf:about="#meta_R_PYK2">
              <bqbiol:is>
                <rdf:Bag>
                  <rdf:li rdf:resource="https://identifiers.org/ec-code/2.7.1.40"/>
                  <rdf:li rdf:resource="https://identifiers.org/kegg.reaction/R00659"/>
                  <rdf:li rdf:resource="https://identifiers.org/metanetx.reaction/MNXR103372"/>
                  <rdf:li rdf:resource="https://identifiers.org/rhea/56948"/>
                </rdf:Bag>
              </bqbiol:is>
            </rdf:Description>
          </rdf:RDF>
        </annotation>
        <listOfReactants>
          <speciesReference species="M_pyr_c" stoichiometry="1" constant="true"/>
          <speciesReference species="M_utp_c" stoichiometry="1" constant="true"/>
        </listOfReactants>
        <listOfProducts>
          <speciesReference species="M_udp_c" stoichiometry="1" constant="true"/>
          <speciesReference species="M_pep_c" stoichiometry="1" constant="true"/>
        </listOfProducts>
        <fbc:geneProductAssociation>
          <fbc:geneProductRef fbc:geneProduct="G_RTMO02253"/>
        </fbc:geneProductAssociation>
      </reaction>
      <reaction metaid="meta_R_UAGCVT" sboTerm="SBO:0000176" id="R_UAGCVT" name="Phosphoenolpyruvate:UDP-N-acetyl-D-glucosamine 1-carboxyvinyl-transferase" reversible="false" fast="false" fbc:lowerFluxBound="cobra_0_bound" fbc:upperFluxBound="cobra_default_ub">
        <annotation>
          <rdf:RDF xmlns:rdf="http://www.w3.org/1999/02/22-rdf-syntax-ns#" xmlns:dcterms="http://purl.org/dc/terms/" xmlns:vCard="http://www.w3.org/2001/vcard-rdf/3.0#" xmlns:vCard4="http://www.w3.org/2006/vcard/ns#" xmlns:bqbiol="http://biomodels.net/biology-qualifiers/" xmlns:bqmodel="http://biomodels.net/model-qualifiers/">
            <rdf:Description rdf:about="#meta_R_UAGCVT">
              <bqbiol:is>
                <rdf:Bag>
                  <rdf:li rdf:resource="https://identifiers.org/ec-code/2.5.1.7"/>
                  <rdf:li rdf:resource="https://identifiers.org/kegg.reaction/R00660"/>
                  <rdf:li rdf:resource="https://identifiers.org/metanetx.reaction/MNXR105032"/>
                  <rdf:li rdf:resource="https://identifiers.org/rhea/18681"/>
                </rdf:Bag>
              </bqbiol:is>
            </rdf:Description>
          </rdf:RDF>
        </annotation>
        <listOfReactants>
          <speciesReference species="M_uacgam_c" stoichiometry="1" constant="true"/>
          <speciesReference species="M_pep_c" stoichiometry="1" constant="true"/>
        </listOfReactants>
        <listOfProducts>
          <speciesReference species="M_h_c" stoichiometry="1" constant="true"/>
          <speciesReference species="M_pi_c" stoichiometry="1" constant="true"/>
          <speciesReference species="M_uaccg_c" stoichiometry="1" constant="true"/>
        </listOfProducts>
        <fbc:geneProductAssociation>
          <fbc:or>
            <fbc:geneProductRef fbc:geneProduct="G_RTMO03965"/>
            <fbc:geneProductRef fbc:geneProduct="G_RTMO00218"/>
          </fbc:or>
        </fbc:geneProductAssociation>
      </reaction>
      <reaction metaid="meta_R_ORNTA" sboTerm="SBO:0000176" id="R_ORNTA" name="L-Ornithine:2-oxo-acid aminotransferase" reversible="true" fast="false" fbc:lowerFluxBound="cobra_default_lb" fbc:upperFluxBound="cobra_default_ub">
        <annotation>
          <rdf:RDF xmlns:rdf="http://www.w3.org/1999/02/22-rdf-syntax-ns#" xmlns:dcterms="http://purl.org/dc/terms/" xmlns:vCard="http://www.w3.org/2001/vcard-rdf/3.0#" xmlns:vCard4="http://www.w3.org/2006/vcard/ns#" xmlns:bqbiol="http://biomodels.net/biology-qualifiers/" xmlns:bqmodel="http://biomodels.net/model-qualifiers/">
            <rdf:Description rdf:about="#meta_R_ORNTA">
              <bqbiol:is>
                <rdf:Bag>
                  <rdf:li rdf:resource="https://identifiers.org/ec-code/2.6.1.13"/>
                  <rdf:li rdf:resource="https://identifiers.org/kegg.reaction/R00667"/>
                  <rdf:li rdf:resource="https://identifiers.org/metanetx.reaction/MNXR102220"/>
                  <rdf:li rdf:resource="https://identifiers.org/rhea/25160"/>
                </rdf:Bag>
              </bqbiol:is>
            </rdf:Description>
          </rdf:RDF>
        </annotation>
        <listOfReactants>
          <speciesReference species="M_akg_c" stoichiometry="1" constant="true"/>
          <speciesReference species="M_orn__L_c" stoichiometry="1" constant="true"/>
        </listOfReactants>
        <listOfProducts>
          <speciesReference species="M_glu__L_c" stoichiometry="1" constant="true"/>
          <speciesReference species="M_glu5sa_c" stoichiometry="1" constant="true"/>
        </listOfProducts>
        <fbc:geneProductAssociation>
          <fbc:geneProductRef fbc:geneProduct="G_RTMO02760"/>
        </fbc:geneProductAssociation>
      </reaction>
      <reaction metaid="meta_R_ACODA" sboTerm="SBO:0000176" id="R_ACODA" name="N2-Acetyl-L-ornithine amidohydrolase" reversible="false" fast="false" fbc:lowerFluxBound="cobra_0_bound" fbc:upperFluxBound="cobra_default_ub">
        <annotation>
          <rdf:RDF xmlns:rdf="http://www.w3.org/1999/02/22-rdf-syntax-ns#" xmlns:dcterms="http://purl.org/dc/terms/" xmlns:vCard="http://www.w3.org/2001/vcard-rdf/3.0#" xmlns:vCard4="http://www.w3.org/2006/vcard/ns#" xmlns:bqbiol="http://biomodels.net/biology-qualifiers/" xmlns:bqmodel="http://biomodels.net/model-qualifiers/">
            <rdf:Description rdf:about="#meta_R_ACODA">
              <bqbiol:is>
                <rdf:Bag>
                  <rdf:li rdf:resource="https://identifiers.org/ec-code/3.5.1.16"/>
                  <rdf:li rdf:resource="https://identifiers.org/ec-code/3.5.1.14"/>
                  <rdf:li rdf:resource="https://identifiers.org/kegg.reaction/R00669"/>
                  <rdf:li rdf:resource="https://identifiers.org/metanetx.reaction/MNXR95377"/>
                  <rdf:li rdf:resource="https://identifiers.org/rhea/15941"/>
                </rdf:Bag>
              </bqbiol:is>
            </rdf:Description>
          </rdf:RDF>
        </annotation>
        <listOfReactants>
          <speciesReference species="M_h2o_c" stoichiometry="1" constant="true"/>
          <speciesReference species="M_acorn_c" stoichiometry="1" constant="true"/>
        </listOfReactants>
        <listOfProducts>
          <speciesReference species="M_ac_c" stoichiometry="1" constant="true"/>
          <speciesReference species="M_orn__L_c" stoichiometry="1" constant="true"/>
        </listOfProducts>
        <fbc:geneProductAssociation>
          <fbc:or>
            <fbc:geneProductRef fbc:geneProduct="G_RTMO02488"/>
            <fbc:geneProductRef fbc:geneProduct="G_RTMO00452"/>
          </fbc:or>
        </fbc:geneProductAssociation>
      </reaction>
      <reaction metaid="meta_R_TRPS2" sboTerm="SBO:0000176" id="R_TRPS2" name="L-serine hydro-lyase (adding indole" reversible="false" fast="false" fbc:lowerFluxBound="cobra_0_bound" fbc:upperFluxBound="cobra_default_ub">
        <annotation>
          <rdf:RDF xmlns:rdf="http://www.w3.org/1999/02/22-rdf-syntax-ns#" xmlns:dcterms="http://purl.org/dc/terms/" xmlns:vCard="http://www.w3.org/2001/vcard-rdf/3.0#" xmlns:vCard4="http://www.w3.org/2006/vcard/ns#" xmlns:bqbiol="http://biomodels.net/biology-qualifiers/" xmlns:bqmodel="http://biomodels.net/model-qualifiers/">
            <rdf:Description rdf:about="#meta_R_TRPS2">
              <bqbiol:is>
                <rdf:Bag>
                  <rdf:li rdf:resource="https://identifiers.org/ec-code/4.2.1.122"/>
                  <rdf:li rdf:resource="https://identifiers.org/kegg.reaction/R00674"/>
                  <rdf:li rdf:resource="https://identifiers.org/metanetx.reaction/MNXR104946"/>
                  <rdf:li rdf:resource="https://identifiers.org/rhea/26434"/>
                </rdf:Bag>
              </bqbiol:is>
            </rdf:Description>
          </rdf:RDF>
        </annotation>
        <listOfReactants>
          <speciesReference species="M_indole_c" stoichiometry="1" constant="true"/>
          <speciesReference species="M_ser__L_c" stoichiometry="1" constant="true"/>
        </listOfReactants>
        <listOfProducts>
          <speciesReference species="M_h2o_c" stoichiometry="1" constant="true"/>
          <speciesReference species="M_trp__L_c" stoichiometry="1" constant="true"/>
        </listOfProducts>
        <fbc:geneProductAssociation>
          <fbc:or>
            <fbc:geneProductRef fbc:geneProduct="G_RTMO03793"/>
            <fbc:geneProductRef fbc:geneProduct="G_RTMO03794"/>
          </fbc:or>
        </fbc:geneProductAssociation>
      </reaction>
      <reaction metaid="meta_R_PHEOR" sboTerm="SBO:0000176" id="R_PHEOR" name="L-phenylalanine:NAD+ oxidoreductase (deaminating)" reversible="false" fast="false" fbc:lowerFluxBound="cobra_0_bound" fbc:upperFluxBound="cobra_default_ub">
        <annotation>
          <rdf:RDF xmlns:rdf="http://www.w3.org/1999/02/22-rdf-syntax-ns#" xmlns:dcterms="http://purl.org/dc/terms/" xmlns:vCard="http://www.w3.org/2001/vcard-rdf/3.0#" xmlns:vCard4="http://www.w3.org/2006/vcard/ns#" xmlns:bqbiol="http://biomodels.net/biology-qualifiers/" xmlns:bqmodel="http://biomodels.net/model-qualifiers/">
            <rdf:Description rdf:about="#meta_R_PHEOR">
              <bqbiol:is>
                <rdf:Bag>
                  <rdf:li rdf:resource="https://identifiers.org/ec-code/1.4.1.20"/>
                  <rdf:li rdf:resource="https://identifiers.org/kegg.reaction/R00688"/>
                  <rdf:li rdf:resource="https://identifiers.org/metanetx.reaction/MNXR126077"/>
                  <rdf:li rdf:resource="https://identifiers.org/rhea/21408"/>
                </rdf:Bag>
              </bqbiol:is>
            </rdf:Description>
          </rdf:RDF>
        </annotation>
        <listOfReactants>
          <speciesReference species="M_h2o_c" stoichiometry="1" constant="true"/>
          <speciesReference species="M_phe__L_c" stoichiometry="1" constant="true"/>
          <speciesReference species="M_nad_c" stoichiometry="1" constant="true"/>
        </listOfReactants>
        <listOfProducts>
          <speciesReference species="M_nh4_c" stoichiometry="1" constant="true"/>
          <speciesReference species="M_phpyr_c" stoichiometry="1" constant="true"/>
          <speciesReference species="M_nadh_c" stoichiometry="1" constant="true"/>
          <speciesReference species="M_h_c" stoichiometry="1" constant="true"/>
        </listOfProducts>
        <fbc:geneProductAssociation>
          <fbc:geneProductRef fbc:geneProduct="G_RTMO00140"/>
        </fbc:geneProductAssociation>
      </reaction>
      <reaction metaid="meta_R_PHETA1" sboTerm="SBO:0000176" id="R_PHETA1" name="L-Phenylalanine:2-oxoglutarate aminotransferase" reversible="true" fast="false" fbc:lowerFluxBound="cobra_default_lb" fbc:upperFluxBound="cobra_default_ub">
        <annotation>
          <rdf:RDF xmlns:rdf="http://www.w3.org/1999/02/22-rdf-syntax-ns#" xmlns:dcterms="http://purl.org/dc/terms/" xmlns:vCard="http://www.w3.org/2001/vcard-rdf/3.0#" xmlns:vCard4="http://www.w3.org/2006/vcard/ns#" xmlns:bqbiol="http://biomodels.net/biology-qualifiers/" xmlns:bqmodel="http://biomodels.net/model-qualifiers/">
            <rdf:Description rdf:about="#meta_R_PHETA1">
              <bqbiol:is>
                <rdf:Bag>
                  <rdf:li rdf:resource="https://identifiers.org/ec-code/2.6.1.57"/>
                  <rdf:li rdf:resource="https://identifiers.org/ec-code/2.6.1.5"/>
                  <rdf:li rdf:resource="https://identifiers.org/ec-code/2.6.1.9"/>
                  <rdf:li rdf:resource="https://identifiers.org/ec-code/2.6.1.1"/>
                  <rdf:li rdf:resource="https://identifiers.org/kegg.reaction/R00694"/>
                  <rdf:li rdf:resource="https://identifiers.org/metanetx.reaction/MNXR126234"/>
                  <rdf:li rdf:resource="https://identifiers.org/rhea/25152"/>
                </rdf:Bag>
              </bqbiol:is>
            </rdf:Description>
          </rdf:RDF>
        </annotation>
        <listOfReactants>
          <speciesReference species="M_phe__L_c" stoichiometry="1" constant="true"/>
          <speciesReference species="M_akg_c" stoichiometry="1" constant="true"/>
        </listOfReactants>
        <listOfProducts>
          <speciesReference species="M_phpyr_c" stoichiometry="1" constant="true"/>
          <speciesReference species="M_glu__L_c" stoichiometry="1" constant="true"/>
        </listOfProducts>
        <fbc:geneProductAssociation>
          <fbc:or>
            <fbc:geneProductRef fbc:geneProduct="G_RTMO00246"/>
            <fbc:geneProductRef fbc:geneProduct="G_RTMO03134"/>
            <fbc:geneProductRef fbc:geneProduct="G_RTMO04309"/>
            <fbc:geneProductRef fbc:geneProduct="G_RTMO03795"/>
            <fbc:geneProductRef fbc:geneProduct="G_RTMO00859"/>
            <fbc:geneProductRef fbc:geneProduct="G_RTMO03310"/>
          </fbc:or>
        </fbc:geneProductAssociation>
      </reaction>
      <reaction metaid="meta_R_LDH_L" sboTerm="SBO:0000176" id="R_LDH_L" name="(S)-Lactate:NAD+ oxidoreductase" reversible="true" fast="false" fbc:lowerFluxBound="cobra_default_lb" fbc:upperFluxBound="cobra_default_ub">
        <annotation>
          <rdf:RDF xmlns:rdf="http://www.w3.org/1999/02/22-rdf-syntax-ns#" xmlns:dcterms="http://purl.org/dc/terms/" xmlns:vCard="http://www.w3.org/2001/vcard-rdf/3.0#" xmlns:vCard4="http://www.w3.org/2006/vcard/ns#" xmlns:bqbiol="http://biomodels.net/biology-qualifiers/" xmlns:bqmodel="http://biomodels.net/model-qualifiers/">
            <rdf:Description rdf:about="#meta_R_LDH_L">
              <bqbiol:is>
                <rdf:Bag>
                  <rdf:li rdf:resource="https://identifiers.org/ec-code/1.1.1.27"/>
                  <rdf:li rdf:resource="https://identifiers.org/kegg.reaction/R00703"/>
                  <rdf:li rdf:resource="https://identifiers.org/metanetx.reaction/MNXR101040"/>
                  <rdf:li rdf:resource="https://identifiers.org/rhea/23444"/>
                </rdf:Bag>
              </bqbiol:is>
            </rdf:Description>
          </rdf:RDF>
        </annotation>
        <listOfReactants>
          <speciesReference species="M_lac__L_c" stoichiometry="1" constant="true"/>
          <speciesReference species="M_nad_c" stoichiometry="1" constant="true"/>
        </listOfReactants>
        <listOfProducts>
          <speciesReference species="M_pyr_c" stoichiometry="1" constant="true"/>
          <speciesReference species="M_nadh_c" stoichiometry="1" constant="true"/>
          <speciesReference species="M_h_c" stoichiometry="1" constant="true"/>
        </listOfProducts>
        <fbc:geneProductAssociation>
          <fbc:or>
            <fbc:geneProductRef fbc:geneProduct="G_RTMO04782"/>
            <fbc:geneProductRef fbc:geneProduct="G_RTMO04783"/>
          </fbc:or>
        </fbc:geneProductAssociation>
      </reaction>
      <reaction metaid="meta_R_MMSAD3" sboTerm="SBO:0000176" id="R_MMSAD3" name="3-Oxopropanoate:NAD+ oxidoreductase (decarboxylating, CoA-acetylating)" reversible="false" fast="false" fbc:lowerFluxBound="cobra_0_bound" fbc:upperFluxBound="cobra_default_ub">
        <annotation>
          <rdf:RDF xmlns:rdf="http://www.w3.org/1999/02/22-rdf-syntax-ns#" xmlns:dcterms="http://purl.org/dc/terms/" xmlns:vCard="http://www.w3.org/2001/vcard-rdf/3.0#" xmlns:vCard4="http://www.w3.org/2006/vcard/ns#" xmlns:bqbiol="http://biomodels.net/biology-qualifiers/" xmlns:bqmodel="http://biomodels.net/model-qualifiers/">
            <rdf:Description rdf:about="#meta_R_MMSAD3">
              <bqbiol:is>
                <rdf:Bag>
                  <rdf:li rdf:resource="https://identifiers.org/ec-code/1.2.1.18"/>
                  <rdf:li rdf:resource="https://identifiers.org/kegg.reaction/R00705"/>
                  <rdf:li rdf:resource="https://identifiers.org/metanetx.reaction/MNXR101665"/>
                  <rdf:li rdf:resource="https://identifiers.org/rhea/22992"/>
                </rdf:Bag>
              </bqbiol:is>
            </rdf:Description>
          </rdf:RDF>
        </annotation>
        <listOfReactants>
          <speciesReference species="M_coa_c" stoichiometry="1" constant="true"/>
          <speciesReference species="M_msa_c" stoichiometry="1" constant="true"/>
          <speciesReference species="M_nad_c" stoichiometry="1" constant="true"/>
        </listOfReactants>
        <listOfProducts>
          <speciesReference species="M_co2_c" stoichiometry="1" constant="true"/>
          <speciesReference species="M_accoa_c" stoichiometry="1" constant="true"/>
          <speciesReference species="M_nadh_c" stoichiometry="1" constant="true"/>
        </listOfProducts>
        <fbc:geneProductAssociation>
          <fbc:or>
            <fbc:geneProductRef fbc:geneProduct="G_RTMO01648"/>
            <fbc:geneProductRef fbc:geneProduct="G_RTMO01382"/>
          </fbc:or>
        </fbc:geneProductAssociation>
      </reaction>
      <reaction metaid="meta_R_MSAOR" sboTerm="SBO:0000176" id="R_MSAOR" name="3-Oxopropanoate:NADP+ oxidoreductase (decarboxylating, CoA-acetylating)" reversible="false" fast="false" fbc:lowerFluxBound="cobra_0_bound" fbc:upperFluxBound="cobra_default_ub">
        <annotation>
          <rdf:RDF xmlns:rdf="http://www.w3.org/1999/02/22-rdf-syntax-ns#" xmlns:dcterms="http://purl.org/dc/terms/" xmlns:vCard="http://www.w3.org/2001/vcard-rdf/3.0#" xmlns:vCard4="http://www.w3.org/2006/vcard/ns#" xmlns:bqbiol="http://biomodels.net/biology-qualifiers/" xmlns:bqmodel="http://biomodels.net/model-qualifiers/">
            <rdf:Description rdf:about="#meta_R_MSAOR">
              <bqbiol:is>
                <rdf:Bag>
                  <rdf:li rdf:resource="https://identifiers.org/ec-code/1.2.1.18"/>
                  <rdf:li rdf:resource="https://identifiers.org/kegg.reaction/R00706"/>
                  <rdf:li rdf:resource="https://identifiers.org/metanetx.reaction/MNXR106650"/>
                  <rdf:li rdf:resource="https://identifiers.org/rhea/22988"/>
                </rdf:Bag>
              </bqbiol:is>
            </rdf:Description>
          </rdf:RDF>
        </annotation>
        <listOfReactants>
          <speciesReference species="M_coa_c" stoichiometry="1" constant="true"/>
          <speciesReference species="M_msa_c" stoichiometry="1" constant="true"/>
          <speciesReference species="M_nadp_c" stoichiometry="1" constant="true"/>
        </listOfReactants>
        <listOfProducts>
          <speciesReference species="M_co2_c" stoichiometry="1" constant="true"/>
          <speciesReference species="M_accoa_c" stoichiometry="1" constant="true"/>
          <speciesReference species="M_nadph_c" stoichiometry="1" constant="true"/>
        </listOfProducts>
        <fbc:geneProductAssociation>
          <fbc:or>
            <fbc:geneProductRef fbc:geneProduct="G_RTMO01648"/>
            <fbc:geneProductRef fbc:geneProduct="G_RTMO01382"/>
          </fbc:or>
        </fbc:geneProductAssociation>
      </reaction>
      <reaction metaid="meta_R_P5CD" sboTerm="SBO:0000176" id="R_P5CD" name="(S)-1-pyrroline-5-carboxylate:NAD+ oxidoreductase" reversible="false" fast="false" fbc:lowerFluxBound="cobra_0_bound" fbc:upperFluxBound="cobra_default_ub">
        <annotation>
          <rdf:RDF xmlns:rdf="http://www.w3.org/1999/02/22-rdf-syntax-ns#" xmlns:dcterms="http://purl.org/dc/terms/" xmlns:vCard="http://www.w3.org/2001/vcard-rdf/3.0#" xmlns:vCard4="http://www.w3.org/2006/vcard/ns#" xmlns:bqbiol="http://biomodels.net/biology-qualifiers/" xmlns:bqmodel="http://biomodels.net/model-qualifiers/">
            <rdf:Description rdf:about="#meta_R_P5CD">
              <bqbiol:is>
                <rdf:Bag>
                  <rdf:li rdf:resource="https://identifiers.org/ec-code/1.5.1.12"/>
                  <rdf:li rdf:resource="https://identifiers.org/ec-code/1.2.1.88"/>
                  <rdf:li rdf:resource="https://identifiers.org/kegg.reaction/R00707"/>
                  <rdf:li rdf:resource="https://identifiers.org/metanetx.reaction/MNXR102301"/>
                  <rdf:li rdf:resource="https://identifiers.org/rhea/16417"/>
                </rdf:Bag>
              </bqbiol:is>
            </rdf:Description>
          </rdf:RDF>
        </annotation>
        <listOfReactants>
          <speciesReference species="M_h2o_c" stoichiometry="2" constant="true"/>
          <speciesReference species="M_nad_c" stoichiometry="1" constant="true"/>
          <speciesReference species="M_pyr5c_c" stoichiometry="1" constant="true"/>
        </listOfReactants>
        <listOfProducts>
          <speciesReference species="M_glu__L_c" stoichiometry="1" constant="true"/>
          <speciesReference species="M_nadh_c" stoichiometry="1" constant="true"/>
          <speciesReference species="M_h_c" stoichiometry="1" constant="true"/>
        </listOfProducts>
        <fbc:geneProductAssociation>
          <fbc:geneProductRef fbc:geneProduct="G_RTMO00400"/>
        </fbc:geneProductAssociation>
      </reaction>
      <reaction metaid="meta_R_ALDD2x" sboTerm="SBO:0000176" id="R_ALDD2x" name="Acetaldehyde:NAD+ oxidoreductase" reversible="false" fast="false" fbc:lowerFluxBound="cobra_0_bound" fbc:upperFluxBound="cobra_default_ub">
        <annotation>
          <rdf:RDF xmlns:rdf="http://www.w3.org/1999/02/22-rdf-syntax-ns#" xmlns:dcterms="http://purl.org/dc/terms/" xmlns:vCard="http://www.w3.org/2001/vcard-rdf/3.0#" xmlns:vCard4="http://www.w3.org/2006/vcard/ns#" xmlns:bqbiol="http://biomodels.net/biology-qualifiers/" xmlns:bqmodel="http://biomodels.net/model-qualifiers/">
            <rdf:Description rdf:about="#meta_R_ALDD2x">
              <bqbiol:is>
                <rdf:Bag>
                  <rdf:li rdf:resource="https://identifiers.org/ec-code/1.2.1.3"/>
                  <rdf:li rdf:resource="https://identifiers.org/kegg.reaction/R00710"/>
                  <rdf:li rdf:resource="https://identifiers.org/metanetx.reaction/MNXR95749"/>
                  <rdf:li rdf:resource="https://identifiers.org/rhea/25294"/>
                </rdf:Bag>
              </bqbiol:is>
            </rdf:Description>
          </rdf:RDF>
        </annotation>
        <listOfReactants>
          <speciesReference species="M_h2o_c" stoichiometry="1" constant="true"/>
          <speciesReference species="M_nad_c" stoichiometry="1" constant="true"/>
          <speciesReference species="M_acald_c" stoichiometry="1" constant="true"/>
        </listOfReactants>
        <listOfProducts>
          <speciesReference species="M_ac_c" stoichiometry="1" constant="true"/>
          <speciesReference species="M_nadh_c" stoichiometry="1" constant="true"/>
          <speciesReference species="M_h_c" stoichiometry="2" constant="true"/>
        </listOfProducts>
        <fbc:geneProductAssociation>
          <fbc:or>
            <fbc:geneProductRef fbc:geneProduct="G_RTMO02613"/>
            <fbc:geneProductRef fbc:geneProduct="G_RTMO03923"/>
            <fbc:geneProductRef fbc:geneProduct="G_RTMO02577"/>
            <fbc:geneProductRef fbc:geneProduct="G_RTMO02625"/>
            <fbc:geneProductRef fbc:geneProduct="G_RTMO03151"/>
            <fbc:geneProductRef fbc:geneProduct="G_RTMO00551"/>
            <fbc:geneProductRef fbc:geneProduct="G_RTMO01884"/>
          </fbc:or>
        </fbc:geneProductAssociation>
      </reaction>
      <reaction metaid="meta_R_SSALx" sboTerm="SBO:0000176" id="R_SSALx" name="succinate-semialdehyde:NAD+ oxidoreductase" reversible="false" fast="false" fbc:lowerFluxBound="cobra_0_bound" fbc:upperFluxBound="cobra_default_ub">
        <annotation>
          <rdf:RDF xmlns:rdf="http://www.w3.org/1999/02/22-rdf-syntax-ns#" xmlns:dcterms="http://purl.org/dc/terms/" xmlns:vCard="http://www.w3.org/2001/vcard-rdf/3.0#" xmlns:vCard4="http://www.w3.org/2006/vcard/ns#" xmlns:bqbiol="http://biomodels.net/biology-qualifiers/" xmlns:bqmodel="http://biomodels.net/model-qualifiers/">
            <rdf:Description rdf:about="#meta_R_SSALx">
              <bqbiol:is>
                <rdf:Bag>
                  <rdf:li rdf:resource="https://identifiers.org/ec-code/1.2.1.16"/>
                  <rdf:li rdf:resource="https://identifiers.org/ec-code/1.2.1.24"/>
                  <rdf:li rdf:resource="https://identifiers.org/kegg.reaction/R00713"/>
                  <rdf:li rdf:resource="https://identifiers.org/metanetx.reaction/MNXR104540"/>
                  <rdf:li rdf:resource="https://identifiers.org/rhea/13217"/>
                </rdf:Bag>
              </bqbiol:is>
            </rdf:Description>
          </rdf:RDF>
        </annotation>
        <listOfReactants>
          <speciesReference species="M_h2o_c" stoichiometry="1" constant="true"/>
          <speciesReference species="M_sucsal_c" stoichiometry="1" constant="true"/>
          <speciesReference species="M_nad_c" stoichiometry="1" constant="true"/>
        </listOfReactants>
        <listOfProducts>
          <speciesReference species="M_succ_c" stoichiometry="1" constant="true"/>
          <speciesReference species="M_nadh_c" stoichiometry="1" constant="true"/>
          <speciesReference species="M_h_c" stoichiometry="2" constant="true"/>
        </listOfProducts>
        <fbc:geneProductAssociation>
          <fbc:or>
            <fbc:geneProductRef fbc:geneProduct="G_RTMO01756"/>
            <fbc:geneProductRef fbc:geneProduct="G_RTMO01696"/>
            <fbc:geneProductRef fbc:geneProduct="G_RTMO00273"/>
          </fbc:or>
        </fbc:geneProductAssociation>
      </reaction>
      <reaction metaid="meta_R_SSALy" sboTerm="SBO:0000176" id="R_SSALy" name="succinate-semialdehyde:NADP+ oxidoreductase" reversible="false" fast="false" fbc:lowerFluxBound="cobra_0_bound" fbc:upperFluxBound="cobra_default_ub">
        <annotation>
          <rdf:RDF xmlns:rdf="http://www.w3.org/1999/02/22-rdf-syntax-ns#" xmlns:dcterms="http://purl.org/dc/terms/" xmlns:vCard="http://www.w3.org/2001/vcard-rdf/3.0#" xmlns:vCard4="http://www.w3.org/2006/vcard/ns#" xmlns:bqbiol="http://biomodels.net/biology-qualifiers/" xmlns:bqmodel="http://biomodels.net/model-qualifiers/">
            <rdf:Description rdf:about="#meta_R_SSALy">
              <bqbiol:is>
                <rdf:Bag>
                  <rdf:li rdf:resource="https://identifiers.org/ec-code/1.2.1.16"/>
                  <rdf:li rdf:resource="https://identifiers.org/ec-code/1.2.1.79"/>
                  <rdf:li rdf:resource="https://identifiers.org/kegg.reaction/R00714"/>
                  <rdf:li rdf:resource="https://identifiers.org/metanetx.reaction/MNXR104541"/>
                  <rdf:li rdf:resource="https://identifiers.org/rhea/13213"/>
                </rdf:Bag>
              </bqbiol:is>
            </rdf:Description>
          </rdf:RDF>
        </annotation>
        <listOfReactants>
          <speciesReference species="M_h2o_c" stoichiometry="1" constant="true"/>
          <speciesReference species="M_sucsal_c" stoichiometry="1" constant="true"/>
          <speciesReference species="M_nadp_c" stoichiometry="1" constant="true"/>
        </listOfReactants>
        <listOfProducts>
          <speciesReference species="M_succ_c" stoichiometry="1" constant="true"/>
          <speciesReference species="M_nadph_c" stoichiometry="1" constant="true"/>
          <speciesReference species="M_h_c" stoichiometry="2" constant="true"/>
        </listOfProducts>
        <fbc:geneProductAssociation>
          <fbc:or>
            <fbc:geneProductRef fbc:geneProduct="G_RTMO01756"/>
            <fbc:geneProductRef fbc:geneProduct="G_RTMO01696"/>
            <fbc:geneProductRef fbc:geneProduct="G_RTMO00273"/>
          </fbc:or>
        </fbc:geneProductAssociation>
      </reaction>
      <reaction metaid="meta_R_GLYCLTDx" sboTerm="SBO:0000176" id="R_GLYCLTDx" name="Glycolate:NAD+ oxidoreductase" reversible="true" fast="false" fbc:lowerFluxBound="cobra_default_lb" fbc:upperFluxBound="cobra_0_bound">
        <annotation>
          <rdf:RDF xmlns:rdf="http://www.w3.org/1999/02/22-rdf-syntax-ns#" xmlns:dcterms="http://purl.org/dc/terms/" xmlns:vCard="http://www.w3.org/2001/vcard-rdf/3.0#" xmlns:vCard4="http://www.w3.org/2006/vcard/ns#" xmlns:bqbiol="http://biomodels.net/biology-qualifiers/" xmlns:bqmodel="http://biomodels.net/model-qualifiers/">
            <rdf:Description rdf:about="#meta_R_GLYCLTDx">
              <bqbiol:is>
                <rdf:Bag>
                  <rdf:li rdf:resource="https://identifiers.org/ec-code/1.1.1.79"/>
                  <rdf:li rdf:resource="https://identifiers.org/ec-code/1.1.1.26"/>
                  <rdf:li rdf:resource="https://identifiers.org/ec-code/1.1.1.29"/>
                  <rdf:li rdf:resource="https://identifiers.org/kegg.reaction/R00717"/>
                  <rdf:li rdf:resource="https://identifiers.org/metanetx.reaction/MNXR100331"/>
                  <rdf:li rdf:resource="https://identifiers.org/rhea/18229"/>
                </rdf:Bag>
              </bqbiol:is>
            </rdf:Description>
          </rdf:RDF>
        </annotation>
        <listOfReactants>
          <speciesReference species="M_glyclt_c" stoichiometry="1" constant="true"/>
          <speciesReference species="M_nad_c" stoichiometry="1" constant="true"/>
        </listOfReactants>
        <listOfProducts>
          <speciesReference species="M_nadh_c" stoichiometry="1" constant="true"/>
          <speciesReference species="M_glx_c" stoichiometry="1" constant="true"/>
          <speciesReference species="M_h_c" stoichiometry="1" constant="true"/>
        </listOfProducts>
        <fbc:geneProductAssociation>
          <fbc:geneProductRef fbc:geneProduct="G_RTMO03094"/>
        </fbc:geneProductAssociation>
      </reaction>
      <reaction metaid="meta_R_NDPK9" sboTerm="SBO:0000176" id="R_NDPK9" name="ATP:IDP phosphotransferase" reversible="true" fast="false" fbc:lowerFluxBound="cobra_default_lb" fbc:upperFluxBound="cobra_default_ub">
        <annotation>
          <rdf:RDF xmlns:rdf="http://www.w3.org/1999/02/22-rdf-syntax-ns#" xmlns:dcterms="http://purl.org/dc/terms/" xmlns:vCard="http://www.w3.org/2001/vcard-rdf/3.0#" xmlns:vCard4="http://www.w3.org/2006/vcard/ns#" xmlns:bqbiol="http://biomodels.net/biology-qualifiers/" xmlns:bqmodel="http://biomodels.net/model-qualifiers/">
            <rdf:Description rdf:about="#meta_R_NDPK9">
              <bqbiol:is>
                <rdf:Bag>
                  <rdf:li rdf:resource="https://identifiers.org/ec-code/2.7.4.6"/>
                  <rdf:li rdf:resource="https://identifiers.org/kegg.reaction/R00722"/>
                  <rdf:li rdf:resource="https://identifiers.org/metanetx.reaction/MNXR101941"/>
                  <rdf:li rdf:resource="https://identifiers.org/rhea/30347"/>
                </rdf:Bag>
              </bqbiol:is>
            </rdf:Description>
          </rdf:RDF>
        </annotation>
        <listOfReactants>
          <speciesReference species="M_atp_c" stoichiometry="1" constant="true"/>
          <speciesReference species="M_idp_c" stoichiometry="1" constant="true"/>
        </listOfReactants>
        <listOfProducts>
          <speciesReference species="M_itp_c" stoichiometry="1" constant="true"/>
          <speciesReference species="M_adp_c" stoichiometry="1" constant="true"/>
        </listOfProducts>
        <fbc:geneProductAssociation>
          <fbc:or>
            <fbc:geneProductRef fbc:geneProduct="G_RTMO05248"/>
            <fbc:geneProductRef fbc:geneProduct="G_RTMO04294"/>
          </fbc:or>
        </fbc:geneProductAssociation>
      </reaction>
      <reaction metaid="meta_R_PYK5" sboTerm="SBO:0000176" id="R_PYK5" name="ITP:pyruvate 2-O-phosphotransferase" reversible="true" fast="false" fbc:lowerFluxBound="cobra_default_lb" fbc:upperFluxBound="cobra_0_bound">
        <annotation>
          <rdf:RDF xmlns:rdf="http://www.w3.org/1999/02/22-rdf-syntax-ns#" xmlns:dcterms="http://purl.org/dc/terms/" xmlns:vCard="http://www.w3.org/2001/vcard-rdf/3.0#" xmlns:vCard4="http://www.w3.org/2006/vcard/ns#" xmlns:bqbiol="http://biomodels.net/biology-qualifiers/" xmlns:bqmodel="http://biomodels.net/model-qualifiers/">
            <rdf:Description rdf:about="#meta_R_PYK5">
              <bqbiol:is>
                <rdf:Bag>
                  <rdf:li rdf:resource="https://identifiers.org/ec-code/2.7.1.40"/>
                  <rdf:li rdf:resource="https://identifiers.org/kegg.reaction/R00724"/>
                  <rdf:li rdf:resource="https://identifiers.org/metanetx.reaction/MNXR103374"/>
                  <rdf:li rdf:resource="https://identifiers.org/rhea/56956"/>
                </rdf:Bag>
              </bqbiol:is>
            </rdf:Description>
          </rdf:RDF>
        </annotation>
        <listOfReactants>
          <speciesReference species="M_pyr_c" stoichiometry="1" constant="true"/>
          <speciesReference species="M_itp_c" stoichiometry="1" constant="true"/>
        </listOfReactants>
        <listOfProducts>
          <speciesReference species="M_pep_c" stoichiometry="1" constant="true"/>
          <speciesReference species="M_idp_c" stoichiometry="1" constant="true"/>
        </listOfProducts>
        <fbc:geneProductAssociation>
          <fbc:geneProductRef fbc:geneProduct="G_RTMO02253"/>
        </fbc:geneProductAssociation>
      </reaction>
      <reaction metaid="meta_R_LARGNOR" sboTerm="SBO:0000176" id="R_LARGNOR" name="L-arogenate:NAD+ oxidoreductase" reversible="false" fast="false" fbc:lowerFluxBound="cobra_0_bound" fbc:upperFluxBound="cobra_default_ub">
        <annotation>
          <rdf:RDF xmlns:rdf="http://www.w3.org/1999/02/22-rdf-syntax-ns#" xmlns:dcterms="http://purl.org/dc/terms/" xmlns:vCard="http://www.w3.org/2001/vcard-rdf/3.0#" xmlns:vCard4="http://www.w3.org/2006/vcard/ns#" xmlns:bqbiol="http://biomodels.net/biology-qualifiers/" xmlns:bqmodel="http://biomodels.net/model-qualifiers/">
            <rdf:Description rdf:about="#meta_R_LARGNOR">
              <bqbiol:is>
                <rdf:Bag>
                  <rdf:li rdf:resource="https://identifiers.org/ec-code/1.3.1.79"/>
                  <rdf:li rdf:resource="https://identifiers.org/ec-code/1.3.1.43"/>
                  <rdf:li rdf:resource="https://identifiers.org/kegg.reaction/R00732"/>
                  <rdf:li rdf:resource="https://identifiers.org/metanetx.reaction/MNXR106658"/>
                  <rdf:li rdf:resource="https://identifiers.org/rhea/12256"/>
                </rdf:Bag>
              </bqbiol:is>
            </rdf:Description>
          </rdf:RDF>
        </annotation>
        <listOfReactants>
          <speciesReference species="M_nad_c" stoichiometry="1" constant="true"/>
          <speciesReference species="M_Largn_c" stoichiometry="1" constant="true"/>
        </listOfReactants>
        <listOfProducts>
          <speciesReference species="M_co2_c" stoichiometry="1" constant="true"/>
          <speciesReference species="M_nadh_c" stoichiometry="1" constant="true"/>
          <speciesReference species="M_tyr__L_c" stoichiometry="1" constant="true"/>
        </listOfProducts>
        <fbc:geneProductAssociation>
          <fbc:geneProductRef fbc:geneProduct="G_RTMO03797"/>
        </fbc:geneProductAssociation>
      </reaction>
      <reaction metaid="meta_R_TYRTA" sboTerm="SBO:0000176" id="R_TYRTA" name="L-tyrosine:2-oxoglutarate aminotransferase" reversible="true" fast="false" fbc:lowerFluxBound="cobra_default_lb" fbc:upperFluxBound="cobra_default_ub">
        <annotation>
          <rdf:RDF xmlns:rdf="http://www.w3.org/1999/02/22-rdf-syntax-ns#" xmlns:dcterms="http://purl.org/dc/terms/" xmlns:vCard="http://www.w3.org/2001/vcard-rdf/3.0#" xmlns:vCard4="http://www.w3.org/2006/vcard/ns#" xmlns:bqbiol="http://biomodels.net/biology-qualifiers/" xmlns:bqmodel="http://biomodels.net/model-qualifiers/">
            <rdf:Description rdf:about="#meta_R_TYRTA">
              <bqbiol:is>
                <rdf:Bag>
                  <rdf:li rdf:resource="https://identifiers.org/ec-code/2.6.1.5"/>
                  <rdf:li rdf:resource="https://identifiers.org/ec-code/2.6.1.57"/>
                  <rdf:li rdf:resource="https://identifiers.org/kegg.reaction/R00734"/>
                  <rdf:li rdf:resource="https://identifiers.org/metanetx.reaction/MNXR105000"/>
                  <rdf:li rdf:resource="https://identifiers.org/rhea/15093"/>
                </rdf:Bag>
              </bqbiol:is>
            </rdf:Description>
          </rdf:RDF>
        </annotation>
        <listOfReactants>
          <speciesReference species="M_glu__L_c" stoichiometry="1" constant="true"/>
          <speciesReference species="M_34hpp_c" stoichiometry="1" constant="true"/>
        </listOfReactants>
        <listOfProducts>
          <speciesReference species="M_akg_c" stoichiometry="1" constant="true"/>
          <speciesReference species="M_tyr__L_c" stoichiometry="1" constant="true"/>
        </listOfProducts>
        <fbc:geneProductAssociation>
          <fbc:or>
            <fbc:geneProductRef fbc:geneProduct="G_RTMO00246"/>
            <fbc:geneProductRef fbc:geneProduct="G_RTMO04309"/>
            <fbc:geneProductRef fbc:geneProduct="G_RTMO03795"/>
            <fbc:geneProductRef fbc:geneProduct="G_RTMO00859"/>
            <fbc:geneProductRef fbc:geneProduct="G_RTMO03134"/>
            <fbc:geneProductRef fbc:geneProduct="G_RTMO03310"/>
          </fbc:or>
        </fbc:geneProductAssociation>
      </reaction>
      <reaction metaid="meta_R_MALCOAOR" sboTerm="SBO:0000176" id="R_MALCOAOR" name="3-oxopropanoate:NADP+ oxidoreductase (CoA-malonylating)" reversible="true" fast="false" fbc:lowerFluxBound="cobra_default_lb" fbc:upperFluxBound="cobra_0_bound">
        <annotation>
          <rdf:RDF xmlns:rdf="http://www.w3.org/1999/02/22-rdf-syntax-ns#" xmlns:dcterms="http://purl.org/dc/terms/" xmlns:vCard="http://www.w3.org/2001/vcard-rdf/3.0#" xmlns:vCard4="http://www.w3.org/2006/vcard/ns#" xmlns:bqbiol="http://biomodels.net/biology-qualifiers/" xmlns:bqmodel="http://biomodels.net/model-qualifiers/">
            <rdf:Description rdf:about="#meta_R_MALCOAOR">
              <bqbiol:is>
                <rdf:Bag>
                  <rdf:li rdf:resource="https://identifiers.org/ec-code/1.2.1.75"/>
                  <rdf:li rdf:resource="https://identifiers.org/kegg.reaction/R00740"/>
                  <rdf:li rdf:resource="https://identifiers.org/metanetx.reaction/MNXR106663"/>
                  <rdf:li rdf:resource="https://identifiers.org/rhea/26446"/>
                </rdf:Bag>
              </bqbiol:is>
            </rdf:Description>
          </rdf:RDF>
        </annotation>
        <listOfReactants>
          <speciesReference species="M_coa_c" stoichiometry="1" constant="true"/>
          <speciesReference species="M_msa_c" stoichiometry="1" constant="true"/>
          <speciesReference species="M_nadp_c" stoichiometry="1" constant="true"/>
        </listOfReactants>
        <listOfProducts>
          <speciesReference species="M_nadph_c" stoichiometry="1" constant="true"/>
          <speciesReference species="M_malcoa_c" stoichiometry="1" constant="true"/>
        </listOfProducts>
        <fbc:geneProductAssociation>
          <fbc:or>
            <fbc:geneProductRef fbc:geneProduct="G_RTMO01648"/>
            <fbc:geneProductRef fbc:geneProduct="G_RTMO01382"/>
          </fbc:or>
        </fbc:geneProductAssociation>
      </reaction>
      <reaction metaid="meta_R_ACCOAC" sboTerm="SBO:0000176" id="R_ACCOAC" name="acetyl-CoA:carbon-dioxide ligase (ADP-forming)" reversible="false" fast="false" fbc:lowerFluxBound="cobra_0_bound" fbc:upperFluxBound="cobra_default_ub">
        <annotation>
          <rdf:RDF xmlns:rdf="http://www.w3.org/1999/02/22-rdf-syntax-ns#" xmlns:dcterms="http://purl.org/dc/terms/" xmlns:vCard="http://www.w3.org/2001/vcard-rdf/3.0#" xmlns:vCard4="http://www.w3.org/2006/vcard/ns#" xmlns:bqbiol="http://biomodels.net/biology-qualifiers/" xmlns:bqmodel="http://biomodels.net/model-qualifiers/">
            <rdf:Description rdf:about="#meta_R_ACCOAC">
              <bqbiol:is>
                <rdf:Bag>
                  <rdf:li rdf:resource="https://identifiers.org/ec-code/6.4.1.2"/>
                  <rdf:li rdf:resource="https://identifiers.org/kegg.reaction/R00742"/>
                  <rdf:li rdf:resource="https://identifiers.org/metanetx.reaction/MNXR95219"/>
                  <rdf:li rdf:resource="https://identifiers.org/rhea/11308"/>
                </rdf:Bag>
              </bqbiol:is>
            </rdf:Description>
          </rdf:RDF>
        </annotation>
        <listOfReactants>
          <speciesReference species="M_atp_c" stoichiometry="1" constant="true"/>
          <speciesReference species="M_accoa_c" stoichiometry="1" constant="true"/>
          <speciesReference species="M_hco3_c" stoichiometry="1" constant="true"/>
        </listOfReactants>
        <listOfProducts>
          <speciesReference species="M_malcoa_c" stoichiometry="1" constant="true"/>
          <speciesReference species="M_adp_c" stoichiometry="1" constant="true"/>
          <speciesReference species="M_pi_c" stoichiometry="1" constant="true"/>
        </listOfProducts>
        <fbc:geneProductAssociation>
          <fbc:or>
            <fbc:geneProductRef fbc:geneProduct="G_RTMO00015"/>
            <fbc:geneProductRef fbc:geneProduct="G_RTMO02432"/>
            <fbc:geneProductRef fbc:geneProduct="G_RTMO02431"/>
          </fbc:or>
        </fbc:geneProductAssociation>
      </reaction>
      <reaction metaid="meta_R_HOPNTAL" sboTerm="SBO:0000176" id="R_HOPNTAL" name="4-hydroxy-2-oxopentanoate pyruvate-lyase (acetaldehyde-forming)" reversible="false" fast="false" fbc:lowerFluxBound="cobra_0_bound" fbc:upperFluxBound="cobra_default_ub">
        <annotation>
          <rdf:RDF xmlns:rdf="http://www.w3.org/1999/02/22-rdf-syntax-ns#" xmlns:dcterms="http://purl.org/dc/terms/" xmlns:vCard="http://www.w3.org/2001/vcard-rdf/3.0#" xmlns:vCard4="http://www.w3.org/2006/vcard/ns#" xmlns:bqbiol="http://biomodels.net/biology-qualifiers/" xmlns:bqmodel="http://biomodels.net/model-qualifiers/">
            <rdf:Description rdf:about="#meta_R_HOPNTAL">
              <bqbiol:is>
                <rdf:Bag>
                  <rdf:li rdf:resource="https://identifiers.org/ec-code/4.1.3.39"/>
                  <rdf:li rdf:resource="https://identifiers.org/ec-code/4.1.2.n4"/>
                  <rdf:li rdf:resource="https://identifiers.org/ec-code/4.1.2.-"/>
                  <rdf:li rdf:resource="https://identifiers.org/kegg.reaction/R00750"/>
                  <rdf:li rdf:resource="https://identifiers.org/metanetx.reaction/MNXR100679"/>
                  <rdf:li rdf:resource="https://identifiers.org/rhea/22624"/>
                </rdf:Bag>
              </bqbiol:is>
            </rdf:Description>
          </rdf:RDF>
        </annotation>
        <listOfReactants>
          <speciesReference species="M_4h2opntn_c" stoichiometry="1" constant="true"/>
        </listOfReactants>
        <listOfProducts>
          <speciesReference species="M_pyr_c" stoichiometry="1" constant="true"/>
          <speciesReference species="M_h_c" stoichiometry="1" constant="true"/>
          <speciesReference species="M_acald_c" stoichiometry="1" constant="true"/>
        </listOfProducts>
        <fbc:geneProductAssociation>
          <fbc:or>
            <fbc:geneProductRef fbc:geneProduct="G_RTMO01252"/>
            <fbc:geneProductRef fbc:geneProduct="G_RTMO03547"/>
            <fbc:geneProductRef fbc:geneProduct="G_RTMO01887"/>
          </fbc:or>
        </fbc:geneProductAssociation>
      </reaction>
      <reaction metaid="meta_R_ALCD2x" sboTerm="SBO:0000176" id="R_ALCD2x" name="Alcohol dehydrogenase (ethanol)" reversible="true" fast="false" fbc:lowerFluxBound="cobra_default_lb" fbc:upperFluxBound="cobra_default_ub">
        <notes>
          <html xmlns="http://www.w3.org/1999/xhtml">
            <p>NAME: ethanol:NAD+ oxidoreductase</p>
          </html>
        </notes>
        <annotation>
          <rdf:RDF xmlns:rdf="http://www.w3.org/1999/02/22-rdf-syntax-ns#" xmlns:dcterms="http://purl.org/dc/terms/" xmlns:vCard="http://www.w3.org/2001/vcard-rdf/3.0#" xmlns:vCard4="http://www.w3.org/2006/vcard/ns#" xmlns:bqbiol="http://biomodels.net/biology-qualifiers/" xmlns:bqmodel="http://biomodels.net/model-qualifiers/">
            <rdf:Description rdf:about="#meta_R_ALCD2x">
              <bqbiol:is>
                <rdf:Bag>
                  <rdf:li rdf:resource="https://identifiers.org/ec-code/1.1.1.1"/>
                  <rdf:li rdf:resource="https://identifiers.org/kegg.reaction/R00754"/>
                  <rdf:li rdf:resource="https://identifiers.org/metanetx.reaction/MNXR95725"/>
                  <rdf:li rdf:resource="https://identifiers.org/rhea/25290"/>
                </rdf:Bag>
              </bqbiol:is>
            </rdf:Description>
          </rdf:RDF>
        </annotation>
        <listOfReactants>
          <speciesReference species="M_nadh_c" stoichiometry="1" constant="true"/>
          <speciesReference species="M_h_c" stoichiometry="1" constant="true"/>
          <speciesReference species="M_acald_c" stoichiometry="1" constant="true"/>
        </listOfReactants>
        <listOfProducts>
          <speciesReference species="M_nad_c" stoichiometry="1" constant="true"/>
          <speciesReference species="M_etoh_c" stoichiometry="1" constant="true"/>
        </listOfProducts>
        <fbc:geneProductAssociation>
          <fbc:or>
            <fbc:geneProductRef fbc:geneProduct="G_RTMO01820"/>
            <fbc:geneProductRef fbc:geneProduct="G_RTMO03537"/>
            <fbc:geneProductRef fbc:geneProduct="G_RTMO02838"/>
            <fbc:geneProductRef fbc:geneProduct="G_RTMO02777"/>
            <fbc:geneProductRef fbc:geneProduct="G_RTMO01391"/>
            <fbc:geneProductRef fbc:geneProduct="G_RTMO00469"/>
            <fbc:geneProductRef fbc:geneProduct="G_RTMO00911"/>
            <fbc:geneProductRef fbc:geneProduct="G_RTMO02626"/>
            <fbc:geneProductRef fbc:geneProduct="G_RTMO01824"/>
          </fbc:or>
        </fbc:geneProductAssociation>
      </reaction>
      <reaction metaid="meta_R_G6PDA" sboTerm="SBO:0000176" id="R_G6PDA" name="D-glucosamine-6-phosphate ketol-isomerase(deaminating)" reversible="true" fast="false" fbc:lowerFluxBound="cobra_default_lb" fbc:upperFluxBound="cobra_default_ub">
        <annotation>
          <rdf:RDF xmlns:rdf="http://www.w3.org/1999/02/22-rdf-syntax-ns#" xmlns:dcterms="http://purl.org/dc/terms/" xmlns:vCard="http://www.w3.org/2001/vcard-rdf/3.0#" xmlns:vCard4="http://www.w3.org/2006/vcard/ns#" xmlns:bqbiol="http://biomodels.net/biology-qualifiers/" xmlns:bqmodel="http://biomodels.net/model-qualifiers/">
            <rdf:Description rdf:about="#meta_R_G6PDA">
              <bqbiol:is>
                <rdf:Bag>
                  <rdf:li rdf:resource="https://identifiers.org/ec-code/3.5.99.6"/>
                  <rdf:li rdf:resource="https://identifiers.org/kegg.reaction/R00765"/>
                  <rdf:li rdf:resource="https://identifiers.org/metanetx.reaction/MNXR99905"/>
                  <rdf:li rdf:resource="https://identifiers.org/rhea/12172"/>
                </rdf:Bag>
              </bqbiol:is>
            </rdf:Description>
          </rdf:RDF>
        </annotation>
        <listOfReactants>
          <speciesReference species="M_h2o_c" stoichiometry="1" constant="true"/>
          <speciesReference species="M_gam6p_c" stoichiometry="1" constant="true"/>
        </listOfReactants>
        <listOfProducts>
          <speciesReference species="M_nh4_c" stoichiometry="1" constant="true"/>
          <speciesReference species="M_f6p_c" stoichiometry="1" constant="true"/>
        </listOfProducts>
        <fbc:geneProductAssociation>
          <fbc:geneProductRef fbc:geneProduct="G_RTMO01048"/>
        </fbc:geneProductAssociation>
      </reaction>
      <reaction metaid="meta_R_F6PCPT" sboTerm="SBO:0000176" id="R_F6PCPT" name="CTP:D-fructose-6-phosphate 1-phosphotransferase" reversible="false" fast="false" fbc:lowerFluxBound="cobra_0_bound" fbc:upperFluxBound="cobra_0_bound">
        <annotation>
          <rdf:RDF xmlns:rdf="http://www.w3.org/1999/02/22-rdf-syntax-ns#" xmlns:dcterms="http://purl.org/dc/terms/" xmlns:vCard="http://www.w3.org/2001/vcard-rdf/3.0#" xmlns:vCard4="http://www.w3.org/2006/vcard/ns#" xmlns:bqbiol="http://biomodels.net/biology-qualifiers/" xmlns:bqmodel="http://biomodels.net/model-qualifiers/">
            <rdf:Description rdf:about="#meta_R_F6PCPT">
              <bqbiol:is>
                <rdf:Bag>
                  <rdf:li rdf:resource="https://identifiers.org/ec-code/2.7.1.11"/>
                  <rdf:li rdf:resource="https://identifiers.org/kegg.reaction/R00767"/>
                  <rdf:li rdf:resource="https://identifiers.org/metanetx.reaction/MNXR106674"/>
                </rdf:Bag>
              </bqbiol:is>
            </rdf:Description>
          </rdf:RDF>
        </annotation>
        <listOfReactants>
          <speciesReference species="M_ctp_c" stoichiometry="1" constant="true"/>
          <speciesReference species="M_h_c" stoichiometry="1" constant="true"/>
          <speciesReference species="M_f6p_c" stoichiometry="1" constant="true"/>
        </listOfReactants>
        <listOfProducts>
          <speciesReference species="M_fdp_c" stoichiometry="1" constant="true"/>
          <speciesReference species="M_cdp_c" stoichiometry="1" constant="true"/>
        </listOfProducts>
        <fbc:geneProductAssociation>
          <fbc:geneProductRef fbc:geneProduct="G_RTMO05024"/>
        </fbc:geneProductAssociation>
      </reaction>
      <reaction metaid="meta_R_F6PISO" sboTerm="SBO:0000176" id="R_F6PISO" name="L-glutamine:D-fructose-6-phosphate aminotransferase (hexose isomerizing)" reversible="false" fast="false" fbc:lowerFluxBound="cobra_0_bound" fbc:upperFluxBound="cobra_default_ub">
        <annotation>
          <rdf:RDF xmlns:rdf="http://www.w3.org/1999/02/22-rdf-syntax-ns#" xmlns:dcterms="http://purl.org/dc/terms/" xmlns:vCard="http://www.w3.org/2001/vcard-rdf/3.0#" xmlns:vCard4="http://www.w3.org/2006/vcard/ns#" xmlns:bqbiol="http://biomodels.net/biology-qualifiers/" xmlns:bqmodel="http://biomodels.net/model-qualifiers/">
            <rdf:Description rdf:about="#meta_R_F6PISO">
              <bqbiol:is>
                <rdf:Bag>
                  <rdf:li rdf:resource="https://identifiers.org/ec-code/2.6.1.16"/>
                  <rdf:li rdf:resource="https://identifiers.org/kegg.reaction/R00768"/>
                  <rdf:li rdf:resource="https://identifiers.org/metanetx.reaction/MNXR106675"/>
                  <rdf:li rdf:resource="https://identifiers.org/rhea/13237"/>
                </rdf:Bag>
              </bqbiol:is>
            </rdf:Description>
          </rdf:RDF>
        </annotation>
        <listOfReactants>
          <speciesReference species="M_gln__L_c" stoichiometry="1" constant="true"/>
          <speciesReference species="M_f6p_c" stoichiometry="1" constant="true"/>
        </listOfReactants>
        <listOfProducts>
          <speciesReference species="M_glu__L_c" stoichiometry="1" constant="true"/>
          <speciesReference species="M_gam6p_c" stoichiometry="1" constant="true"/>
        </listOfProducts>
        <fbc:geneProductAssociation>
          <fbc:geneProductRef fbc:geneProduct="G_RTMO03239"/>
        </fbc:geneProductAssociation>
      </reaction>
      <reaction metaid="meta_R_F6PUPT" sboTerm="SBO:0000176" id="R_F6PUPT" name="UTP:D-fructose-6-phosphate 1-phosphotransferase" reversible="false" fast="false" fbc:lowerFluxBound="cobra_0_bound" fbc:upperFluxBound="cobra_0_bound">
        <annotation>
          <rdf:RDF xmlns:rdf="http://www.w3.org/1999/02/22-rdf-syntax-ns#" xmlns:dcterms="http://purl.org/dc/terms/" xmlns:vCard="http://www.w3.org/2001/vcard-rdf/3.0#" xmlns:vCard4="http://www.w3.org/2006/vcard/ns#" xmlns:bqbiol="http://biomodels.net/biology-qualifiers/" xmlns:bqmodel="http://biomodels.net/model-qualifiers/">
            <rdf:Description rdf:about="#meta_R_F6PUPT">
              <bqbiol:is>
                <rdf:Bag>
                  <rdf:li rdf:resource="https://identifiers.org/ec-code/2.7.1.11"/>
                  <rdf:li rdf:resource="https://identifiers.org/kegg.reaction/R00769"/>
                  <rdf:li rdf:resource="https://identifiers.org/metanetx.reaction/MNXR106676"/>
                </rdf:Bag>
              </bqbiol:is>
            </rdf:Description>
          </rdf:RDF>
        </annotation>
        <listOfReactants>
          <speciesReference species="M_utp_c" stoichiometry="1" constant="true"/>
          <speciesReference species="M_f6p_c" stoichiometry="1" constant="true"/>
        </listOfReactants>
        <listOfProducts>
          <speciesReference species="M_udp_c" stoichiometry="1" constant="true"/>
          <speciesReference species="M_fdp_c" stoichiometry="1" constant="true"/>
        </listOfProducts>
        <fbc:geneProductAssociation>
          <fbc:geneProductRef fbc:geneProduct="G_RTMO05024"/>
        </fbc:geneProductAssociation>
      </reaction>
      <reaction metaid="meta_R_F6PIPT" sboTerm="SBO:0000176" id="R_F6PIPT" name="ITP:D-fructose-6-phosphate 1-phosphotransferase" reversible="false" fast="false" fbc:lowerFluxBound="cobra_0_bound" fbc:upperFluxBound="cobra_0_bound">
        <annotation>
          <rdf:RDF xmlns:rdf="http://www.w3.org/1999/02/22-rdf-syntax-ns#" xmlns:dcterms="http://purl.org/dc/terms/" xmlns:vCard="http://www.w3.org/2001/vcard-rdf/3.0#" xmlns:vCard4="http://www.w3.org/2006/vcard/ns#" xmlns:bqbiol="http://biomodels.net/biology-qualifiers/" xmlns:bqmodel="http://biomodels.net/model-qualifiers/">
            <rdf:Description rdf:about="#meta_R_F6PIPT">
              <bqbiol:is>
                <rdf:Bag>
                  <rdf:li rdf:resource="https://identifiers.org/ec-code/2.7.1.11"/>
                  <rdf:li rdf:resource="https://identifiers.org/kegg.reaction/R00770"/>
                  <rdf:li rdf:resource="https://identifiers.org/metanetx.reaction/MNXR106677"/>
                </rdf:Bag>
              </bqbiol:is>
            </rdf:Description>
          </rdf:RDF>
        </annotation>
        <listOfReactants>
          <speciesReference species="M_itp_c" stoichiometry="1" constant="true"/>
          <speciesReference species="M_f6p_c" stoichiometry="1" constant="true"/>
        </listOfReactants>
        <listOfProducts>
          <speciesReference species="M_fdp_c" stoichiometry="1" constant="true"/>
          <speciesReference species="M_idp_c" stoichiometry="1" constant="true"/>
        </listOfProducts>
        <fbc:geneProductAssociation>
          <fbc:geneProductRef fbc:geneProduct="G_RTMO05024"/>
        </fbc:geneProductAssociation>
      </reaction>
      <reaction metaid="meta_R_PGI" sboTerm="SBO:0000176" id="R_PGI" name="D-glucose-6-phosphate aldose-ketose-isomerase" reversible="true" fast="false" fbc:lowerFluxBound="cobra_default_lb" fbc:upperFluxBound="cobra_default_ub">
        <annotation>
          <rdf:RDF xmlns:rdf="http://www.w3.org/1999/02/22-rdf-syntax-ns#" xmlns:dcterms="http://purl.org/dc/terms/" xmlns:vCard="http://www.w3.org/2001/vcard-rdf/3.0#" xmlns:vCard4="http://www.w3.org/2006/vcard/ns#" xmlns:bqbiol="http://biomodels.net/biology-qualifiers/" xmlns:bqmodel="http://biomodels.net/model-qualifiers/">
            <rdf:Description rdf:about="#meta_R_PGI">
              <bqbiol:is>
                <rdf:Bag>
                  <rdf:li rdf:resource="https://identifiers.org/ec-code/5.3.1.9"/>
                  <rdf:li rdf:resource="https://identifiers.org/kegg.reaction/R00771"/>
                  <rdf:li rdf:resource="https://identifiers.org/metanetx.reaction/MNXR106678"/>
                  <rdf:li rdf:resource="https://identifiers.org/rhea/11816"/>
                </rdf:Bag>
              </bqbiol:is>
            </rdf:Description>
          </rdf:RDF>
        </annotation>
        <listOfReactants>
          <speciesReference species="M_f6p_c" stoichiometry="1" constant="true"/>
        </listOfReactants>
        <listOfProducts>
          <speciesReference species="M_g6p_c" stoichiometry="1" constant="true"/>
        </listOfProducts>
        <fbc:geneProductAssociation>
          <fbc:or>
            <fbc:geneProductRef fbc:geneProduct="G_RTMO03139"/>
            <fbc:geneProductRef fbc:geneProduct="G_RTMO02767"/>
          </fbc:or>
        </fbc:geneProductAssociation>
      </reaction>
      <reaction metaid="meta_R_CYSDS" sboTerm="SBO:0000176" id="R_CYSDS" name="L-Cysteine hydrogen-sulfide-lyase (deaminating" reversible="false" fast="false" fbc:lowerFluxBound="cobra_0_bound" fbc:upperFluxBound="cobra_default_ub">
        <annotation>
          <rdf:RDF xmlns:rdf="http://www.w3.org/1999/02/22-rdf-syntax-ns#" xmlns:dcterms="http://purl.org/dc/terms/" xmlns:vCard="http://www.w3.org/2001/vcard-rdf/3.0#" xmlns:vCard4="http://www.w3.org/2006/vcard/ns#" xmlns:bqbiol="http://biomodels.net/biology-qualifiers/" xmlns:bqmodel="http://biomodels.net/model-qualifiers/">
            <rdf:Description rdf:about="#meta_R_CYSDS">
              <bqbiol:is>
                <rdf:Bag>
                  <rdf:li rdf:resource="https://identifiers.org/ec-code/4.4.1.28"/>
                  <rdf:li rdf:resource="https://identifiers.org/ec-code/4.4.1.8"/>
                  <rdf:li rdf:resource="https://identifiers.org/ec-code/4.4.1.1"/>
                  <rdf:li rdf:resource="https://identifiers.org/kegg.reaction/R00782"/>
                  <rdf:li rdf:resource="https://identifiers.org/metanetx.reaction/MNXR96994"/>
                  <rdf:li rdf:resource="https://identifiers.org/rhea/24931"/>
                </rdf:Bag>
              </bqbiol:is>
            </rdf:Description>
          </rdf:RDF>
        </annotation>
        <listOfReactants>
          <speciesReference species="M_h2o_c" stoichiometry="1" constant="true"/>
          <speciesReference species="M_cys__L_c" stoichiometry="1" constant="true"/>
        </listOfReactants>
        <listOfProducts>
          <speciesReference species="M_nh4_c" stoichiometry="1" constant="true"/>
          <speciesReference species="M_pyr_c" stoichiometry="1" constant="true"/>
          <speciesReference species="M_h2s_c" stoichiometry="1" constant="true"/>
        </listOfProducts>
        <fbc:geneProductAssociation>
          <fbc:or>
            <fbc:geneProductRef fbc:geneProduct="G_RTMO03882"/>
            <fbc:geneProductRef fbc:geneProduct="G_RTMO04263"/>
          </fbc:or>
        </fbc:geneProductAssociation>
      </reaction>
      <reaction metaid="meta_R_NO2R" sboTerm="SBO:0000176" id="R_NO2R" name="Ammonia:ferredoxin oxidoreductase" reversible="true" fast="false" fbc:lowerFluxBound="cobra_default_lb" fbc:upperFluxBound="cobra_0_bound">
        <annotation>
          <rdf:RDF xmlns:rdf="http://www.w3.org/1999/02/22-rdf-syntax-ns#" xmlns:dcterms="http://purl.org/dc/terms/" xmlns:vCard="http://www.w3.org/2001/vcard-rdf/3.0#" xmlns:vCard4="http://www.w3.org/2006/vcard/ns#" xmlns:bqbiol="http://biomodels.net/biology-qualifiers/" xmlns:bqmodel="http://biomodels.net/model-qualifiers/">
            <rdf:Description rdf:about="#meta_R_NO2R">
              <bqbiol:is>
                <rdf:Bag>
                  <rdf:li rdf:resource="https://identifiers.org/ec-code/1.7.7.1"/>
                  <rdf:li rdf:resource="https://identifiers.org/kegg.reaction/R00790"/>
                  <rdf:li rdf:resource="https://identifiers.org/metanetx.reaction/MNXR101983"/>
                  <rdf:li rdf:resource="https://identifiers.org/rhea/18041"/>
                </rdf:Bag>
              </bqbiol:is>
            </rdf:Description>
          </rdf:RDF>
        </annotation>
        <listOfReactants>
          <speciesReference species="M_h2o_c" stoichiometry="2" constant="true"/>
          <speciesReference species="M_nh4_c" stoichiometry="1" constant="true"/>
          <speciesReference species="M_fdxox_c" stoichiometry="6" constant="true"/>
        </listOfReactants>
        <listOfProducts>
          <speciesReference species="M_fdxrd_c" stoichiometry="6" constant="true"/>
          <speciesReference species="M_h_c" stoichiometry="8" constant="true"/>
          <speciesReference species="M_no2_c" stoichiometry="1" constant="true"/>
        </listOfProducts>
        <fbc:geneProductAssociation>
          <fbc:geneProductRef fbc:geneProduct="G_RTMO00597"/>
        </fbc:geneProductAssociation>
      </reaction>
      <reaction metaid="meta_R_CAT23DOX" sboTerm="SBO:0000176" id="R_CAT23DOX" name="catechol:oxygen 2,3-oxidoreductase (decyclizing)" reversible="false" fast="false" fbc:lowerFluxBound="cobra_0_bound" fbc:upperFluxBound="cobra_default_ub">
        <annotation>
          <rdf:RDF xmlns:rdf="http://www.w3.org/1999/02/22-rdf-syntax-ns#" xmlns:dcterms="http://purl.org/dc/terms/" xmlns:vCard="http://www.w3.org/2001/vcard-rdf/3.0#" xmlns:vCard4="http://www.w3.org/2006/vcard/ns#" xmlns:bqbiol="http://biomodels.net/biology-qualifiers/" xmlns:bqmodel="http://biomodels.net/model-qualifiers/">
            <rdf:Description rdf:about="#meta_R_CAT23DOX">
              <bqbiol:is>
                <rdf:Bag>
                  <rdf:li rdf:resource="https://identifiers.org/ec-code/1.13.11.2"/>
                  <rdf:li rdf:resource="https://identifiers.org/kegg.reaction/R00816"/>
                  <rdf:li rdf:resource="https://identifiers.org/metanetx.reaction/MNXR96456"/>
                  <rdf:li rdf:resource="https://identifiers.org/rhea/17337"/>
                </rdf:Bag>
              </bqbiol:is>
            </rdf:Description>
          </rdf:RDF>
        </annotation>
        <listOfReactants>
          <speciesReference species="M_catechol_c" stoichiometry="1" constant="true"/>
          <speciesReference species="M_o2_c" stoichiometry="1" constant="true"/>
        </listOfReactants>
        <listOfProducts>
          <speciesReference species="M_2hmcnsad_c" stoichiometry="1" constant="true"/>
        </listOfProducts>
        <fbc:geneProductAssociation>
          <fbc:or>
            <fbc:geneProductRef fbc:geneProduct="G_RTMO01263"/>
            <fbc:geneProductRef fbc:geneProduct="G_RTMO01894"/>
            <fbc:geneProductRef fbc:geneProduct="G_RTMO03545"/>
          </fbc:or>
        </fbc:geneProductAssociation>
      </reaction>
      <reaction metaid="meta_R_ALASm" sboTerm="SBO:0000176" id="R_ALASm" name="succinyl-CoA:glycine C-succinyltransferase (decarboxylating)" reversible="false" fast="false" fbc:lowerFluxBound="cobra_0_bound" fbc:upperFluxBound="cobra_default_ub">
        <annotation>
          <rdf:RDF xmlns:rdf="http://www.w3.org/1999/02/22-rdf-syntax-ns#" xmlns:dcterms="http://purl.org/dc/terms/" xmlns:vCard="http://www.w3.org/2001/vcard-rdf/3.0#" xmlns:vCard4="http://www.w3.org/2006/vcard/ns#" xmlns:bqbiol="http://biomodels.net/biology-qualifiers/" xmlns:bqmodel="http://biomodels.net/model-qualifiers/">
            <rdf:Description rdf:about="#meta_R_ALASm">
              <bqbiol:is>
                <rdf:Bag>
                  <rdf:li rdf:resource="https://identifiers.org/ec-code/2.3.1.37"/>
                  <rdf:li rdf:resource="https://identifiers.org/kegg.reaction/R00830"/>
                  <rdf:li rdf:resource="https://identifiers.org/metanetx.reaction/MNXR95695"/>
                  <rdf:li rdf:resource="https://identifiers.org/rhea/12921"/>
                </rdf:Bag>
              </bqbiol:is>
            </rdf:Description>
          </rdf:RDF>
        </annotation>
        <listOfReactants>
          <speciesReference species="M_succoa_c" stoichiometry="1" constant="true"/>
          <speciesReference species="M_gly_c" stoichiometry="1" constant="true"/>
          <speciesReference species="M_h_c" stoichiometry="1" constant="true"/>
        </listOfReactants>
        <listOfProducts>
          <speciesReference species="M_coa_c" stoichiometry="1" constant="true"/>
          <speciesReference species="M_co2_c" stoichiometry="1" constant="true"/>
          <speciesReference species="M_5aop_c" stoichiometry="1" constant="true"/>
        </listOfProducts>
        <fbc:geneProductAssociation>
          <fbc:geneProductRef fbc:geneProduct="G_RTMO01321"/>
        </fbc:geneProductAssociation>
      </reaction>
      <reaction metaid="meta_R_MMM2" sboTerm="SBO:0000176" id="R_MMM2" name="(R)-Methylmalonyl-CoA CoA-carbonylmutase" reversible="false" fast="false" fbc:lowerFluxBound="cobra_0_bound" fbc:upperFluxBound="cobra_default_ub">
        <annotation>
          <rdf:RDF xmlns:rdf="http://www.w3.org/1999/02/22-rdf-syntax-ns#" xmlns:dcterms="http://purl.org/dc/terms/" xmlns:vCard="http://www.w3.org/2001/vcard-rdf/3.0#" xmlns:vCard4="http://www.w3.org/2006/vcard/ns#" xmlns:bqbiol="http://biomodels.net/biology-qualifiers/" xmlns:bqmodel="http://biomodels.net/model-qualifiers/">
            <rdf:Description rdf:about="#meta_R_MMM2">
              <bqbiol:is>
                <rdf:Bag>
                  <rdf:li rdf:resource="https://identifiers.org/ec-code/5.4.99.2"/>
                  <rdf:li rdf:resource="https://identifiers.org/kegg.reaction/R00833"/>
                  <rdf:li rdf:resource="https://identifiers.org/metanetx.reaction/MNXR101661"/>
                  <rdf:li rdf:resource="https://identifiers.org/rhea/22888"/>
                </rdf:Bag>
              </bqbiol:is>
            </rdf:Description>
          </rdf:RDF>
        </annotation>
        <listOfReactants>
          <speciesReference species="M_succoa_c" stoichiometry="1" constant="true"/>
          <speciesReference species="M_h_c" stoichiometry="5" constant="true"/>
        </listOfReactants>
        <listOfProducts>
          <speciesReference species="M_mmcoa__R_c" stoichiometry="1" constant="true"/>
        </listOfProducts>
        <fbc:geneProductAssociation>
          <fbc:or>
            <fbc:geneProductRef fbc:geneProduct="G_RTMO04208"/>
            <fbc:geneProductRef fbc:geneProduct="G_RTMO03806"/>
            <fbc:geneProductRef fbc:geneProduct="G_RTMO01135"/>
          </fbc:or>
        </fbc:geneProductAssociation>
      </reaction>
      <reaction metaid="meta_R_G6PDH2r" sboTerm="SBO:0000176" id="R_G6PDH2r" name="D-glucose-6-phosphate:NADP+ 1-oxidoreductase" reversible="true" fast="false" fbc:lowerFluxBound="cobra_default_lb" fbc:upperFluxBound="cobra_default_ub">
        <annotation>
          <rdf:RDF xmlns:rdf="http://www.w3.org/1999/02/22-rdf-syntax-ns#" xmlns:dcterms="http://purl.org/dc/terms/" xmlns:vCard="http://www.w3.org/2001/vcard-rdf/3.0#" xmlns:vCard4="http://www.w3.org/2006/vcard/ns#" xmlns:bqbiol="http://biomodels.net/biology-qualifiers/" xmlns:bqmodel="http://biomodels.net/model-qualifiers/">
            <rdf:Description rdf:about="#meta_R_G6PDH2r">
              <bqbiol:is>
                <rdf:Bag>
                  <rdf:li rdf:resource="https://identifiers.org/ec-code/1.1.1.49"/>
                  <rdf:li rdf:resource="https://identifiers.org/ec-code/1.1.1.363"/>
                  <rdf:li rdf:resource="https://identifiers.org/kegg.reaction/R00835"/>
                  <rdf:li rdf:resource="https://identifiers.org/metanetx.reaction/MNXR99907"/>
                  <rdf:li rdf:resource="https://identifiers.org/rhea/15841"/>
                </rdf:Bag>
              </bqbiol:is>
            </rdf:Description>
          </rdf:RDF>
        </annotation>
        <listOfReactants>
          <speciesReference species="M_nadph_c" stoichiometry="1" constant="true"/>
          <speciesReference species="M_6pgl_c" stoichiometry="1" constant="true"/>
          <speciesReference species="M_h_c" stoichiometry="2" constant="true"/>
        </listOfReactants>
        <listOfProducts>
          <speciesReference species="M_nadp_c" stoichiometry="1" constant="true"/>
          <speciesReference species="M_g6p_c" stoichiometry="1" constant="true"/>
        </listOfProducts>
        <fbc:geneProductAssociation>
          <fbc:or>
            <fbc:geneProductRef fbc:geneProduct="G_RTMO01121"/>
            <fbc:geneProductRef fbc:geneProduct="G_RTMO02769"/>
          </fbc:or>
        </fbc:geneProductAssociation>
      </reaction>
      <reaction metaid="meta_R_TRE6PGH" sboTerm="SBO:0000176" id="R_TRE6PGH" name="alpha,alpha-Trehalose-6-phosphate phosphoglucohydrolase" reversible="false" fast="false" fbc:lowerFluxBound="cobra_0_bound" fbc:upperFluxBound="cobra_default_ub">
        <annotation>
          <rdf:RDF xmlns:rdf="http://www.w3.org/1999/02/22-rdf-syntax-ns#" xmlns:dcterms="http://purl.org/dc/terms/" xmlns:vCard="http://www.w3.org/2001/vcard-rdf/3.0#" xmlns:vCard4="http://www.w3.org/2006/vcard/ns#" xmlns:bqbiol="http://biomodels.net/biology-qualifiers/" xmlns:bqmodel="http://biomodels.net/model-qualifiers/">
            <rdf:Description rdf:about="#meta_R_TRE6PGH">
              <bqbiol:is>
                <rdf:Bag>
                  <rdf:li rdf:resource="https://identifiers.org/ec-code/3.2.1.93"/>
                  <rdf:li rdf:resource="https://identifiers.org/ec-code/3.2.1.122"/>
                  <rdf:li rdf:resource="https://identifiers.org/kegg.reaction/R00837"/>
                  <rdf:li rdf:resource="https://identifiers.org/kegg.reaction/R06113"/>
                </rdf:Bag>
              </bqbiol:is>
            </rdf:Description>
          </rdf:RDF>
        </annotation>
        <listOfReactants>
          <speciesReference species="M_h2o_c" stoichiometry="1" constant="true"/>
          <speciesReference species="M_tre6p_c" stoichiometry="1" constant="true"/>
        </listOfReactants>
        <listOfProducts>
          <speciesReference species="M_glc__D_c" stoichiometry="1" constant="true"/>
          <speciesReference species="M_g6p_c" stoichiometry="1" constant="true"/>
        </listOfProducts>
        <fbc:geneProductAssociation>
          <fbc:or>
            <fbc:geneProductRef fbc:geneProduct="G_RTMO02508"/>
            <fbc:geneProductRef fbc:geneProduct="G_RTMO00507"/>
          </fbc:or>
        </fbc:geneProductAssociation>
      </reaction>
      <reaction metaid="meta_R_MALTPGH" sboTerm="SBO:0000176" id="R_MALTPGH" name="Maltose-6-phosphate 6-phosphoglucohydrolase" reversible="false" fast="false" fbc:lowerFluxBound="cobra_0_bound" fbc:upperFluxBound="cobra_default_ub">
        <annotation>
          <rdf:RDF xmlns:rdf="http://www.w3.org/1999/02/22-rdf-syntax-ns#" xmlns:dcterms="http://purl.org/dc/terms/" xmlns:vCard="http://www.w3.org/2001/vcard-rdf/3.0#" xmlns:vCard4="http://www.w3.org/2006/vcard/ns#" xmlns:bqbiol="http://biomodels.net/biology-qualifiers/" xmlns:bqmodel="http://biomodels.net/model-qualifiers/">
            <rdf:Description rdf:about="#meta_R_MALTPGH">
              <bqbiol:is>
                <rdf:Bag>
                  <rdf:li rdf:resource="https://identifiers.org/ec-code/3.2.1.122"/>
                  <rdf:li rdf:resource="https://identifiers.org/kegg.reaction/R00838"/>
                  <rdf:li rdf:resource="https://identifiers.org/kegg.reaction/R06115"/>
                </rdf:Bag>
              </bqbiol:is>
            </rdf:Description>
          </rdf:RDF>
        </annotation>
        <listOfReactants>
          <speciesReference species="M_h2o_c" stoichiometry="1" constant="true"/>
          <speciesReference species="M_malt6p_c" stoichiometry="1" constant="true"/>
        </listOfReactants>
        <listOfProducts>
          <speciesReference species="M_glc__D_c" stoichiometry="1" constant="true"/>
          <speciesReference species="M_g6p_c" stoichiometry="1" constant="true"/>
        </listOfProducts>
        <fbc:geneProductAssociation>
          <fbc:geneProductRef fbc:geneProduct="G_RTMO00507"/>
        </fbc:geneProductAssociation>
      </reaction>
      <reaction metaid="meta_R_CELLPGH" sboTerm="SBO:0000176" id="R_CELLPGH" name="6-phospho-beta-D-glucosyl-(1-&gt;4)-D-glucose 6-phosphoglucohydrolase" reversible="true" fast="false" fbc:lowerFluxBound="cobra_default_lb" fbc:upperFluxBound="cobra_default_ub">
        <annotation>
          <rdf:RDF xmlns:rdf="http://www.w3.org/1999/02/22-rdf-syntax-ns#" xmlns:dcterms="http://purl.org/dc/terms/" xmlns:vCard="http://www.w3.org/2001/vcard-rdf/3.0#" xmlns:vCard4="http://www.w3.org/2006/vcard/ns#" xmlns:bqbiol="http://biomodels.net/biology-qualifiers/" xmlns:bqmodel="http://biomodels.net/model-qualifiers/">
            <rdf:Description rdf:about="#meta_R_CELLPGH">
              <bqbiol:is>
                <rdf:Bag>
                  <rdf:li rdf:resource="https://identifiers.org/ec-code/3.2.1.86"/>
                  <rdf:li rdf:resource="https://identifiers.org/kegg.reaction/R00839"/>
                  <rdf:li rdf:resource="https://identifiers.org/kegg.reaction/R06112"/>
                </rdf:Bag>
              </bqbiol:is>
            </rdf:Description>
          </rdf:RDF>
        </annotation>
        <listOfReactants>
          <speciesReference species="M_h2o_c" stoichiometry="1" constant="true"/>
          <speciesReference species="M_cellb6p_c" stoichiometry="1" constant="true"/>
        </listOfReactants>
        <listOfProducts>
          <speciesReference species="M_glc__D_c" stoichiometry="1" constant="true"/>
          <speciesReference species="M_g6p_c" stoichiometry="1" constant="true"/>
        </listOfProducts>
        <fbc:geneProductAssociation>
          <fbc:or>
            <fbc:geneProductRef fbc:geneProduct="G_RTMO03636"/>
            <fbc:geneProductRef fbc:geneProduct="G_RTMO02650"/>
          </fbc:or>
        </fbc:geneProductAssociation>
      </reaction>
      <reaction metaid="meta_R_G3PD1" sboTerm="SBO:0000176" id="R_G3PD1" name="sn-Glycerol-3-phosphate:NAD+ 2-oxidoreductase" reversible="false" fast="false" fbc:lowerFluxBound="cobra_0_bound" fbc:upperFluxBound="cobra_default_ub">
        <annotation>
          <rdf:RDF xmlns:rdf="http://www.w3.org/1999/02/22-rdf-syntax-ns#" xmlns:dcterms="http://purl.org/dc/terms/" xmlns:vCard="http://www.w3.org/2001/vcard-rdf/3.0#" xmlns:vCard4="http://www.w3.org/2006/vcard/ns#" xmlns:bqbiol="http://biomodels.net/biology-qualifiers/" xmlns:bqmodel="http://biomodels.net/model-qualifiers/">
            <rdf:Description rdf:about="#meta_R_G3PD1">
              <bqbiol:is>
                <rdf:Bag>
                  <rdf:li rdf:resource="https://identifiers.org/ec-code/1.1.1.8"/>
                  <rdf:li rdf:resource="https://identifiers.org/ec-code/1.1.1.94"/>
                  <rdf:li rdf:resource="https://identifiers.org/kegg.reaction/R00842"/>
                  <rdf:li rdf:resource="https://identifiers.org/metanetx.reaction/MNXR99876"/>
                  <rdf:li rdf:resource="https://identifiers.org/rhea/11092"/>
                </rdf:Bag>
              </bqbiol:is>
            </rdf:Description>
          </rdf:RDF>
        </annotation>
        <listOfReactants>
          <speciesReference species="M_nad_c" stoichiometry="1" constant="true"/>
          <speciesReference species="M_glyc3p_c" stoichiometry="1" constant="true"/>
        </listOfReactants>
        <listOfProducts>
          <speciesReference species="M_nadh_c" stoichiometry="1" constant="true"/>
          <speciesReference species="M_dhap_c" stoichiometry="1" constant="true"/>
        </listOfProducts>
        <fbc:geneProductAssociation>
          <fbc:geneProductRef fbc:geneProduct="G_RTMO01003"/>
        </fbc:geneProductAssociation>
      </reaction>
      <reaction metaid="meta_R_G3PD2" sboTerm="SBO:0000176" id="R_G3PD2" name="sn-Glycerol-3-phosphate:NADP+ 2-oxidoreductase" reversible="false" fast="false" fbc:lowerFluxBound="cobra_0_bound" fbc:upperFluxBound="cobra_default_ub">
        <annotation>
          <rdf:RDF xmlns:rdf="http://www.w3.org/1999/02/22-rdf-syntax-ns#" xmlns:dcterms="http://purl.org/dc/terms/" xmlns:vCard="http://www.w3.org/2001/vcard-rdf/3.0#" xmlns:vCard4="http://www.w3.org/2006/vcard/ns#" xmlns:bqbiol="http://biomodels.net/biology-qualifiers/" xmlns:bqmodel="http://biomodels.net/model-qualifiers/">
            <rdf:Description rdf:about="#meta_R_G3PD2">
              <bqbiol:is>
                <rdf:Bag>
                  <rdf:li rdf:resource="https://identifiers.org/ec-code/1.1.1.94"/>
                  <rdf:li rdf:resource="https://identifiers.org/kegg.reaction/R00844"/>
                  <rdf:li rdf:resource="https://identifiers.org/metanetx.reaction/MNXR99877"/>
                  <rdf:li rdf:resource="https://identifiers.org/rhea/11096"/>
                </rdf:Bag>
              </bqbiol:is>
            </rdf:Description>
          </rdf:RDF>
        </annotation>
        <listOfReactants>
          <speciesReference species="M_nadp_c" stoichiometry="1" constant="true"/>
          <speciesReference species="M_glyc3p_c" stoichiometry="1" constant="true"/>
        </listOfReactants>
        <listOfProducts>
          <speciesReference species="M_nadph_c" stoichiometry="1" constant="true"/>
          <speciesReference species="M_dhap_c" stoichiometry="1" constant="true"/>
        </listOfProducts>
        <fbc:geneProductAssociation>
          <fbc:geneProductRef fbc:geneProduct="G_RTMO01003"/>
        </fbc:geneProductAssociation>
      </reaction>
      <reaction metaid="meta_R_GLYK" sboTerm="SBO:0000176" id="R_GLYK" name="ATP:glycerol 3-phosphotransferase" reversible="false" fast="false" fbc:lowerFluxBound="cobra_0_bound" fbc:upperFluxBound="cobra_default_ub">
        <annotation>
          <rdf:RDF xmlns:rdf="http://www.w3.org/1999/02/22-rdf-syntax-ns#" xmlns:dcterms="http://purl.org/dc/terms/" xmlns:vCard="http://www.w3.org/2001/vcard-rdf/3.0#" xmlns:vCard4="http://www.w3.org/2006/vcard/ns#" xmlns:bqbiol="http://biomodels.net/biology-qualifiers/" xmlns:bqmodel="http://biomodels.net/model-qualifiers/">
            <rdf:Description rdf:about="#meta_R_GLYK">
              <bqbiol:is>
                <rdf:Bag>
                  <rdf:li rdf:resource="https://identifiers.org/ec-code/2.7.1.30"/>
                  <rdf:li rdf:resource="https://identifiers.org/kegg.reaction/R00847"/>
                  <rdf:li rdf:resource="https://identifiers.org/metanetx.reaction/MNXR100348"/>
                  <rdf:li rdf:resource="https://identifiers.org/rhea/21644"/>
                </rdf:Bag>
              </bqbiol:is>
            </rdf:Description>
          </rdf:RDF>
        </annotation>
        <listOfReactants>
          <speciesReference species="M_glyc_c" stoichiometry="1" constant="true"/>
          <speciesReference species="M_atp_c" stoichiometry="1" constant="true"/>
        </listOfReactants>
        <listOfProducts>
          <speciesReference species="M_h_c" stoichiometry="1" constant="true"/>
          <speciesReference species="M_adp_c" stoichiometry="1" constant="true"/>
          <speciesReference species="M_glyc3p_c" stoichiometry="1" constant="true"/>
        </listOfProducts>
        <fbc:geneProductAssociation>
          <fbc:geneProductRef fbc:geneProduct="G_RTMO03692"/>
        </fbc:geneProductAssociation>
      </reaction>
      <reaction metaid="meta_R_G3PD" sboTerm="SBO:0000176" id="R_G3PD" name="sn-Glycerol-3-phosphate:(acceptor) 2-oxidoreductase" reversible="false" fast="false" fbc:lowerFluxBound="cobra_0_bound" fbc:upperFluxBound="cobra_default_ub">
        <annotation>
          <rdf:RDF xmlns:rdf="http://www.w3.org/1999/02/22-rdf-syntax-ns#" xmlns:dcterms="http://purl.org/dc/terms/" xmlns:vCard="http://www.w3.org/2001/vcard-rdf/3.0#" xmlns:vCard4="http://www.w3.org/2006/vcard/ns#" xmlns:bqbiol="http://biomodels.net/biology-qualifiers/" xmlns:bqmodel="http://biomodels.net/model-qualifiers/">
            <rdf:Description rdf:about="#meta_R_G3PD">
              <bqbiol:is>
                <rdf:Bag>
                  <rdf:li rdf:resource="https://identifiers.org/ec-code/1.1.5.3"/>
                  <rdf:li rdf:resource="https://identifiers.org/kegg.reaction/R00848"/>
                  <rdf:li rdf:resource="https://identifiers.org/metanetx.reaction/MNXR99875"/>
                  <rdf:li rdf:resource="https://identifiers.org/rhea/31283"/>
                </rdf:Bag>
              </bqbiol:is>
            </rdf:Description>
          </rdf:RDF>
        </annotation>
        <listOfReactants>
          <speciesReference species="M_mqn_c" stoichiometry="1" constant="true"/>
          <speciesReference species="M_h_c" stoichiometry="1" constant="true"/>
          <speciesReference species="M_glyc3p_c" stoichiometry="1" constant="true"/>
        </listOfReactants>
        <listOfProducts>
          <speciesReference species="M_qh2_c" stoichiometry="1" constant="true"/>
          <speciesReference species="M_dhap_c" stoichiometry="1" constant="true"/>
        </listOfProducts>
        <fbc:geneProductAssociation>
          <fbc:geneProductRef fbc:geneProduct="G_RTMO02512"/>
        </fbc:geneProductAssociation>
      </reaction>
      <reaction metaid="meta_R_G3PCT" sboTerm="SBO:0000176" id="R_G3PCT" name="CTP:sn-glycerol-3-phosphate cytidylyltransferase" reversible="true" fast="false" fbc:lowerFluxBound="cobra_default_lb" fbc:upperFluxBound="cobra_default_ub">
        <annotation>
          <rdf:RDF xmlns:rdf="http://www.w3.org/1999/02/22-rdf-syntax-ns#" xmlns:dcterms="http://purl.org/dc/terms/" xmlns:vCard="http://www.w3.org/2001/vcard-rdf/3.0#" xmlns:vCard4="http://www.w3.org/2006/vcard/ns#" xmlns:bqbiol="http://biomodels.net/biology-qualifiers/" xmlns:bqmodel="http://biomodels.net/model-qualifiers/">
            <rdf:Description rdf:about="#meta_R_G3PCT">
              <bqbiol:is>
                <rdf:Bag>
                  <rdf:li rdf:resource="https://identifiers.org/ec-code/2.7.7.39"/>
                  <rdf:li rdf:resource="https://identifiers.org/kegg.reaction/R00856"/>
                  <rdf:li rdf:resource="https://identifiers.org/metanetx.reaction/MNXR99872"/>
                  <rdf:li rdf:resource="https://identifiers.org/rhea/13361"/>
                </rdf:Bag>
              </bqbiol:is>
            </rdf:Description>
          </rdf:RDF>
        </annotation>
        <listOfReactants>
          <speciesReference species="M_ctp_c" stoichiometry="1" constant="true"/>
          <speciesReference species="M_h_c" stoichiometry="1" constant="true"/>
          <speciesReference species="M_glyc3p_c" stoichiometry="1" constant="true"/>
        </listOfReactants>
        <listOfProducts>
          <speciesReference species="M_ppi_c" stoichiometry="1" constant="true"/>
          <speciesReference species="M_cdpglyc_c" stoichiometry="1" constant="true"/>
        </listOfProducts>
        <fbc:geneProductAssociation>
          <fbc:geneProductRef fbc:geneProduct="G_RTMO05124"/>
        </fbc:geneProductAssociation>
      </reaction>
      <reaction metaid="meta_R_HEX7" sboTerm="SBO:0000176" id="R_HEX7" name="ATP:D-fructose 6-phosphotransferase" reversible="false" fast="false" fbc:lowerFluxBound="cobra_0_bound" fbc:upperFluxBound="cobra_default_ub">
        <annotation>
          <rdf:RDF xmlns:rdf="http://www.w3.org/1999/02/22-rdf-syntax-ns#" xmlns:dcterms="http://purl.org/dc/terms/" xmlns:vCard="http://www.w3.org/2001/vcard-rdf/3.0#" xmlns:vCard4="http://www.w3.org/2006/vcard/ns#" xmlns:bqbiol="http://biomodels.net/biology-qualifiers/" xmlns:bqmodel="http://biomodels.net/model-qualifiers/">
            <rdf:Description rdf:about="#meta_R_HEX7">
              <bqbiol:is>
                <rdf:Bag>
                  <rdf:li rdf:resource="https://identifiers.org/ec-code/2.7.1.1"/>
                  <rdf:li rdf:resource="https://identifiers.org/ec-code/2.7.1.4"/>
                  <rdf:li rdf:resource="https://identifiers.org/kegg.reaction/R00867"/>
                  <rdf:li rdf:resource="https://identifiers.org/metanetx.reaction/MNXR100614"/>
                </rdf:Bag>
              </bqbiol:is>
            </rdf:Description>
          </rdf:RDF>
        </annotation>
        <listOfReactants>
          <speciesReference species="M_fru_c" stoichiometry="1" constant="true"/>
          <speciesReference species="M_atp_c" stoichiometry="1" constant="true"/>
        </listOfReactants>
        <listOfProducts>
          <speciesReference species="M_f6p_c" stoichiometry="1" constant="true"/>
          <speciesReference species="M_adp_c" stoichiometry="1" constant="true"/>
        </listOfProducts>
        <fbc:geneProductAssociation>
          <fbc:geneProductRef fbc:geneProduct="G_RTMO02454"/>
        </fbc:geneProductAssociation>
      </reaction>
      <reaction metaid="meta_R_SBTD_D2" sboTerm="SBO:0000176" id="R_SBTD_D2" name="D-Glucitol:NAD+ 2-oxidoreductase" reversible="true" fast="false" fbc:lowerFluxBound="cobra_default_lb" fbc:upperFluxBound="cobra_default_ub">
        <annotation>
          <rdf:RDF xmlns:rdf="http://www.w3.org/1999/02/22-rdf-syntax-ns#" xmlns:dcterms="http://purl.org/dc/terms/" xmlns:vCard="http://www.w3.org/2001/vcard-rdf/3.0#" xmlns:vCard4="http://www.w3.org/2006/vcard/ns#" xmlns:bqbiol="http://biomodels.net/biology-qualifiers/" xmlns:bqmodel="http://biomodels.net/model-qualifiers/">
            <rdf:Description rdf:about="#meta_R_SBTD_D2">
              <bqbiol:is>
                <rdf:Bag>
                  <rdf:li rdf:resource="https://identifiers.org/ec-code/1.1.1.14"/>
                  <rdf:li rdf:resource="https://identifiers.org/ec-code/1.1.1.15"/>
                  <rdf:li rdf:resource="https://identifiers.org/kegg.reaction/R00875"/>
                  <rdf:li rdf:resource="https://identifiers.org/metanetx.reaction/MNXR104283"/>
                  <rdf:li rdf:resource="https://identifiers.org/rhea/33031"/>
                </rdf:Bag>
              </bqbiol:is>
            </rdf:Description>
          </rdf:RDF>
        </annotation>
        <listOfReactants>
          <speciesReference species="M_nad_c" stoichiometry="1" constant="true"/>
          <speciesReference species="M_sbt__D_c" stoichiometry="1" constant="true"/>
        </listOfReactants>
        <listOfProducts>
          <speciesReference species="M_fru_c" stoichiometry="1" constant="true"/>
          <speciesReference species="M_nadh_c" stoichiometry="1" constant="true"/>
          <speciesReference species="M_h_c" stoichiometry="1" constant="true"/>
        </listOfProducts>
        <fbc:geneProductAssociation>
          <fbc:or>
            <fbc:geneProductRef fbc:geneProduct="G_RTMO01422"/>
            <fbc:geneProductRef fbc:geneProduct="G_RTMO01419"/>
          </fbc:or>
        </fbc:geneProductAssociation>
      </reaction>
      <reaction metaid="meta_R_MAN1PT" sboTerm="SBO:0000176" id="R_MAN1PT" name="GTP:alpha-D-mannose-1-phosphate guanylyltransferase" reversible="false" fast="false" fbc:lowerFluxBound="cobra_0_bound" fbc:upperFluxBound="cobra_default_ub">
        <annotation>
          <rdf:RDF xmlns:rdf="http://www.w3.org/1999/02/22-rdf-syntax-ns#" xmlns:dcterms="http://purl.org/dc/terms/" xmlns:vCard="http://www.w3.org/2001/vcard-rdf/3.0#" xmlns:vCard4="http://www.w3.org/2006/vcard/ns#" xmlns:bqbiol="http://biomodels.net/biology-qualifiers/" xmlns:bqmodel="http://biomodels.net/model-qualifiers/">
            <rdf:Description rdf:about="#meta_R_MAN1PT">
              <bqbiol:is>
                <rdf:Bag>
                  <rdf:li rdf:resource="https://identifiers.org/ec-code/2.7.7.13"/>
                  <rdf:li rdf:resource="https://identifiers.org/kegg.reaction/R00885"/>
                  <rdf:li rdf:resource="https://identifiers.org/metanetx.reaction/MNXR101375"/>
                  <rdf:li rdf:resource="https://identifiers.org/rhea/15229"/>
                </rdf:Bag>
              </bqbiol:is>
            </rdf:Description>
          </rdf:RDF>
        </annotation>
        <listOfReactants>
          <speciesReference species="M_man1p_c" stoichiometry="1" constant="true"/>
          <speciesReference species="M_gtp_c" stoichiometry="1" constant="true"/>
          <speciesReference species="M_h_c" stoichiometry="1" constant="true"/>
        </listOfReactants>
        <listOfProducts>
          <speciesReference species="M_gdpmann_c" stoichiometry="1" constant="true"/>
          <speciesReference species="M_ppi_c" stoichiometry="1" constant="true"/>
        </listOfProducts>
        <fbc:geneProductAssociation>
          <fbc:geneProductRef fbc:geneProduct="G_RTMO02039"/>
        </fbc:geneProductAssociation>
      </reaction>
      <reaction metaid="meta_R_CYSAT" sboTerm="SBO:0000176" id="R_CYSAT" name="L-Cysteine:2-oxoglutarate aminotransferase" reversible="false" fast="false" fbc:lowerFluxBound="cobra_0_bound" fbc:upperFluxBound="cobra_default_ub">
        <annotation>
          <rdf:RDF xmlns:rdf="http://www.w3.org/1999/02/22-rdf-syntax-ns#" xmlns:dcterms="http://purl.org/dc/terms/" xmlns:vCard="http://www.w3.org/2001/vcard-rdf/3.0#" xmlns:vCard4="http://www.w3.org/2006/vcard/ns#" xmlns:bqbiol="http://biomodels.net/biology-qualifiers/" xmlns:bqmodel="http://biomodels.net/model-qualifiers/">
            <rdf:Description rdf:about="#meta_R_CYSAT">
              <bqbiol:is>
                <rdf:Bag>
                  <rdf:li rdf:resource="https://identifiers.org/ec-code/2.6.1.3"/>
                  <rdf:li rdf:resource="https://identifiers.org/kegg.reaction/R00895"/>
                  <rdf:li rdf:resource="https://identifiers.org/metanetx.reaction/MNXR96990"/>
                  <rdf:li rdf:resource="https://identifiers.org/rhea/17441"/>
                </rdf:Bag>
              </bqbiol:is>
            </rdf:Description>
          </rdf:RDF>
        </annotation>
        <listOfReactants>
          <speciesReference species="M_akg_c" stoichiometry="1" constant="true"/>
          <speciesReference species="M_h_c" stoichiometry="1" constant="true"/>
          <speciesReference species="M_cys__L_c" stoichiometry="1" constant="true"/>
        </listOfReactants>
        <listOfProducts>
          <speciesReference species="M_mercppyr_c" stoichiometry="1" constant="true"/>
          <speciesReference species="M_glu__L_c" stoichiometry="1" constant="true"/>
        </listOfProducts>
        <fbc:geneProductAssociation>
          <fbc:or>
            <fbc:geneProductRef fbc:geneProduct="G_RTMO03310"/>
            <fbc:geneProductRef fbc:geneProduct="G_RTMO04309"/>
          </fbc:or>
        </fbc:geneProductAssociation>
      </reaction>
      <reaction metaid="meta_R_CYSS" sboTerm="SBO:0000176" id="R_CYSS" name="O3-acetyl-L-serine:hydrogen-sulfide 2-amino-2-carboxyethyltransferase" reversible="false" fast="false" fbc:lowerFluxBound="cobra_0_bound" fbc:upperFluxBound="cobra_default_ub">
        <annotation>
          <rdf:RDF xmlns:rdf="http://www.w3.org/1999/02/22-rdf-syntax-ns#" xmlns:dcterms="http://purl.org/dc/terms/" xmlns:vCard="http://www.w3.org/2001/vcard-rdf/3.0#" xmlns:vCard4="http://www.w3.org/2006/vcard/ns#" xmlns:bqbiol="http://biomodels.net/biology-qualifiers/" xmlns:bqmodel="http://biomodels.net/model-qualifiers/">
            <rdf:Description rdf:about="#meta_R_CYSS">
              <bqbiol:is>
                <rdf:Bag>
                  <rdf:li rdf:resource="https://identifiers.org/ec-code/2.5.1.47"/>
                  <rdf:li rdf:resource="https://identifiers.org/ec-code/2.5.1.65"/>
                  <rdf:li rdf:resource="https://identifiers.org/kegg.reaction/R00897"/>
                  <rdf:li rdf:resource="https://identifiers.org/metanetx.reaction/MNXR97007"/>
                  <rdf:li rdf:resource="https://identifiers.org/rhea/14829"/>
                </rdf:Bag>
              </bqbiol:is>
            </rdf:Description>
          </rdf:RDF>
        </annotation>
        <listOfReactants>
          <speciesReference species="M_h2s_c" stoichiometry="1" constant="true"/>
          <speciesReference species="M_acser_c" stoichiometry="1" constant="true"/>
        </listOfReactants>
        <listOfProducts>
          <speciesReference species="M_ac_c" stoichiometry="1" constant="true"/>
          <speciesReference species="M_h_c" stoichiometry="1" constant="true"/>
          <speciesReference species="M_cys__L_c" stoichiometry="1" constant="true"/>
        </listOfProducts>
        <fbc:geneProductAssociation>
          <fbc:or>
            <fbc:geneProductRef fbc:geneProduct="G_RTMO02459"/>
            <fbc:geneProductRef fbc:geneProduct="G_RTMO02285"/>
            <fbc:geneProductRef fbc:geneProduct="G_RTMO00444"/>
            <fbc:geneProductRef fbc:geneProduct="G_RTMO02967"/>
            <fbc:geneProductRef fbc:geneProduct="G_RTMO01843"/>
          </fbc:or>
        </fbc:geneProductAssociation>
      </reaction>
      <reaction metaid="meta_R_AMPTASECG" sboTerm="SBO:0000176" id="R_AMPTASECG" name="L-cysteinylglycine dipeptidase" reversible="false" fast="false" fbc:lowerFluxBound="cobra_0_bound" fbc:upperFluxBound="cobra_default_ub">
        <annotation>
          <rdf:RDF xmlns:rdf="http://www.w3.org/1999/02/22-rdf-syntax-ns#" xmlns:dcterms="http://purl.org/dc/terms/" xmlns:vCard="http://www.w3.org/2001/vcard-rdf/3.0#" xmlns:vCard4="http://www.w3.org/2006/vcard/ns#" xmlns:bqbiol="http://biomodels.net/biology-qualifiers/" xmlns:bqmodel="http://biomodels.net/model-qualifiers/">
            <rdf:Description rdf:about="#meta_R_AMPTASECG">
              <bqbiol:is>
                <rdf:Bag>
                  <rdf:li rdf:resource="https://identifiers.org/ec-code/3.4.11.2"/>
                  <rdf:li rdf:resource="https://identifiers.org/ec-code/3.4.13.18"/>
                  <rdf:li rdf:resource="https://identifiers.org/ec-code/3.4.11.23"/>
                  <rdf:li rdf:resource="https://identifiers.org/ec-code/3.4.11.1"/>
                  <rdf:li rdf:resource="https://identifiers.org/ec-code/3.4.13.-"/>
                  <rdf:li rdf:resource="https://identifiers.org/kegg.reaction/R00899"/>
                  <rdf:li rdf:resource="https://identifiers.org/metanetx.reaction/MNXR95828"/>
                  <rdf:li rdf:resource="https://identifiers.org/rhea/28783"/>
                </rdf:Bag>
              </bqbiol:is>
            </rdf:Description>
          </rdf:RDF>
        </annotation>
        <listOfReactants>
          <speciesReference species="M_h2o_c" stoichiometry="1" constant="true"/>
          <speciesReference species="M_cgly_c" stoichiometry="1" constant="true"/>
        </listOfReactants>
        <listOfProducts>
          <speciesReference species="M_gly_c" stoichiometry="1" constant="true"/>
          <speciesReference species="M_cys__L_c" stoichiometry="1" constant="true"/>
        </listOfProducts>
        <fbc:geneProductAssociation>
          <fbc:or>
            <fbc:geneProductRef fbc:geneProduct="G_RTMO03119"/>
            <fbc:geneProductRef fbc:geneProduct="G_RTMO05033"/>
          </fbc:or>
        </fbc:geneProductAssociation>
      </reaction>
      <reaction metaid="meta_R_BUPN" sboTerm="SBO:0000176" id="R_BUPN" name="N-Carbamoyl-beta-alanine amidohydrolase" reversible="false" fast="false" fbc:lowerFluxBound="cobra_0_bound" fbc:upperFluxBound="cobra_default_ub">
        <annotation>
          <rdf:RDF xmlns:rdf="http://www.w3.org/1999/02/22-rdf-syntax-ns#" xmlns:dcterms="http://purl.org/dc/terms/" xmlns:vCard="http://www.w3.org/2001/vcard-rdf/3.0#" xmlns:vCard4="http://www.w3.org/2006/vcard/ns#" xmlns:bqbiol="http://biomodels.net/biology-qualifiers/" xmlns:bqmodel="http://biomodels.net/model-qualifiers/">
            <rdf:Description rdf:about="#meta_R_BUPN">
              <bqbiol:is>
                <rdf:Bag>
                  <rdf:li rdf:resource="https://identifiers.org/ec-code/3.5.1.6"/>
                  <rdf:li rdf:resource="https://identifiers.org/kegg.reaction/R00905"/>
                  <rdf:li rdf:resource="https://identifiers.org/metanetx.reaction/MNXR96347"/>
                  <rdf:li rdf:resource="https://identifiers.org/rhea/11184"/>
                </rdf:Bag>
              </bqbiol:is>
            </rdf:Description>
          </rdf:RDF>
        </annotation>
        <listOfReactants>
          <speciesReference species="M_h2o_c" stoichiometry="1" constant="true"/>
          <speciesReference species="M_cala_c" stoichiometry="1" constant="true"/>
          <speciesReference species="M_h_c" stoichiometry="1" constant="true"/>
        </listOfReactants>
        <listOfProducts>
          <speciesReference species="M_nh4_c" stoichiometry="1" constant="true"/>
          <speciesReference species="M_co2_c" stoichiometry="1" constant="true"/>
          <speciesReference species="M_ala_B_c" stoichiometry="1" constant="true"/>
        </listOfProducts>
        <fbc:geneProductAssociation>
          <fbc:geneProductRef fbc:geneProduct="G_RTMO01367"/>
        </fbc:geneProductAssociation>
      </reaction>
      <reaction metaid="meta_R_APAT2rm" sboTerm="SBO:0000176" id="R_APAT2rm" name="beta-alanine:2-oxoglutarate aminotransferase" reversible="false" fast="false" fbc:lowerFluxBound="cobra_0_bound" fbc:upperFluxBound="cobra_default_ub">
        <annotation>
          <rdf:RDF xmlns:rdf="http://www.w3.org/1999/02/22-rdf-syntax-ns#" xmlns:dcterms="http://purl.org/dc/terms/" xmlns:vCard="http://www.w3.org/2001/vcard-rdf/3.0#" xmlns:vCard4="http://www.w3.org/2006/vcard/ns#" xmlns:bqbiol="http://biomodels.net/biology-qualifiers/" xmlns:bqmodel="http://biomodels.net/model-qualifiers/">
            <rdf:Description rdf:about="#meta_R_APAT2rm">
              <bqbiol:is>
                <rdf:Bag>
                  <rdf:li rdf:resource="https://identifiers.org/ec-code/2.6.1.19"/>
                  <rdf:li rdf:resource="https://identifiers.org/ec-code/2.6.1.55"/>
                  <rdf:li rdf:resource="https://identifiers.org/kegg.reaction/R00908"/>
                  <rdf:li rdf:resource="https://identifiers.org/metanetx.reaction/MNXR95862"/>
                  <rdf:li rdf:resource="https://identifiers.org/rhea/30699"/>
                </rdf:Bag>
              </bqbiol:is>
            </rdf:Description>
          </rdf:RDF>
        </annotation>
        <listOfReactants>
          <speciesReference species="M_akg_c" stoichiometry="1" constant="true"/>
          <speciesReference species="M_ala_B_c" stoichiometry="1" constant="true"/>
        </listOfReactants>
        <listOfProducts>
          <speciesReference species="M_msa_c" stoichiometry="1" constant="true"/>
          <speciesReference species="M_glu__L_c" stoichiometry="1" constant="true"/>
        </listOfProducts>
        <fbc:geneProductAssociation>
          <fbc:or>
            <fbc:geneProductRef fbc:geneProduct="G_RTMO01695"/>
            <fbc:geneProductRef fbc:geneProduct="G_RTMO01698"/>
          </fbc:or>
        </fbc:geneProductAssociation>
      </reaction>
      <reaction metaid="meta_R_PTA2" sboTerm="SBO:0000176" id="R_PTA2" name="propanoyl-CoA:phosphate propanoyltransferase" reversible="false" fast="false" fbc:lowerFluxBound="cobra_0_bound" fbc:upperFluxBound="cobra_default_ub">
        <annotation>
          <rdf:RDF xmlns:rdf="http://www.w3.org/1999/02/22-rdf-syntax-ns#" xmlns:dcterms="http://purl.org/dc/terms/" xmlns:vCard="http://www.w3.org/2001/vcard-rdf/3.0#" xmlns:vCard4="http://www.w3.org/2006/vcard/ns#" xmlns:bqbiol="http://biomodels.net/biology-qualifiers/" xmlns:bqmodel="http://biomodels.net/model-qualifiers/">
            <rdf:Description rdf:about="#meta_R_PTA2">
              <bqbiol:is>
                <rdf:Bag>
                  <rdf:li rdf:resource="https://identifiers.org/ec-code/2.3.1.222"/>
                  <rdf:li rdf:resource="https://identifiers.org/kegg.reaction/R00921"/>
                  <rdf:li rdf:resource="https://identifiers.org/metanetx.reaction/MNXR102416"/>
```
