## Supplementary material for "Genome-scale metabolic modelling of *P. thermoglucosidasius* NCIMB 11955 reveals metabolic bottlenecks in anaerobic metabolism": Supplementary file 2.xml (part 3 of 5)

```
                  <rdf:li rdf:resource="https://identifiers.org/rhea/28046"/>
                </rdf:Bag>
              </bqbiol:is>
            </rdf:Description>
          </rdf:RDF>
        </annotation>
        <listOfReactants>
          <speciesReference species="M_pi_c" stoichiometry="1" constant="true"/>
          <speciesReference species="M_ppcoa_c" stoichiometry="1" constant="true"/>
        </listOfReactants>
        <listOfProducts>
          <speciesReference species="M_coa_c" stoichiometry="1" constant="true"/>
          <speciesReference species="M_ppap_c" stoichiometry="1" constant="true"/>
        </listOfProducts>
        <fbc:geneProductAssociation>
          <fbc:geneProductRef fbc:geneProduct="G_RTMO04839"/>
        </fbc:geneProductAssociation>
      </reaction>
      <reaction metaid="meta_R_MMSAD1" sboTerm="SBO:0000176" id="R_MMSAD1" name="2-Methyl-3-oxopropanoate:NAD+ oxidoreductase (CoA-propanoylating)" reversible="false" fast="false" fbc:lowerFluxBound="cobra_0_bound" fbc:upperFluxBound="cobra_default_ub">
        <annotation>
          <rdf:RDF xmlns:rdf="http://www.w3.org/1999/02/22-rdf-syntax-ns#" xmlns:dcterms="http://purl.org/dc/terms/" xmlns:vCard="http://www.w3.org/2001/vcard-rdf/3.0#" xmlns:vCard4="http://www.w3.org/2006/vcard/ns#" xmlns:bqbiol="http://biomodels.net/biology-qualifiers/" xmlns:bqmodel="http://biomodels.net/model-qualifiers/">
            <rdf:Description rdf:about="#meta_R_MMSAD1">
              <bqbiol:is>
                <rdf:Bag>
                  <rdf:li rdf:resource="https://identifiers.org/ec-code/1.2.1.27"/>
                  <rdf:li rdf:resource="https://identifiers.org/kegg.reaction/R00922"/>
                  <rdf:li rdf:resource="https://identifiers.org/metanetx.reaction/MNXR101662"/>
                  <rdf:li rdf:resource="https://identifiers.org/rhea/20804"/>
                </rdf:Bag>
              </bqbiol:is>
            </rdf:Description>
          </rdf:RDF>
        </annotation>
        <listOfReactants>
          <speciesReference species="M_coa_c" stoichiometry="1" constant="true"/>
          <speciesReference species="M_2mop_c" stoichiometry="1" constant="true"/>
          <speciesReference species="M_nad_c" stoichiometry="1" constant="true"/>
          <speciesReference species="M_h_c" stoichiometry="1" constant="true"/>
        </listOfReactants>
        <listOfProducts>
          <speciesReference species="M_co2_c" stoichiometry="1" constant="true"/>
          <speciesReference species="M_nadh_c" stoichiometry="1" constant="true"/>
          <speciesReference species="M_ppcoa_c" stoichiometry="1" constant="true"/>
        </listOfProducts>
        <fbc:geneProductAssociation>
          <fbc:or>
            <fbc:geneProductRef fbc:geneProduct="G_RTMO01648"/>
            <fbc:geneProductRef fbc:geneProduct="G_RTMO01382"/>
          </fbc:or>
        </fbc:geneProductAssociation>
      </reaction>
      <reaction metaid="meta_R_PPCOAOm" sboTerm="SBO:0000176" id="R_PPCOAOm" name="propanoyl-CoA:electron-transfer flavoprotein 2,3-oxidoreductase" reversible="true" fast="false" fbc:lowerFluxBound="cobra_default_lb" fbc:upperFluxBound="cobra_default_ub">
        <annotation>
          <rdf:RDF xmlns:rdf="http://www.w3.org/1999/02/22-rdf-syntax-ns#" xmlns:dcterms="http://purl.org/dc/terms/" xmlns:vCard="http://www.w3.org/2001/vcard-rdf/3.0#" xmlns:vCard4="http://www.w3.org/2006/vcard/ns#" xmlns:bqbiol="http://biomodels.net/biology-qualifiers/" xmlns:bqmodel="http://biomodels.net/model-qualifiers/">
            <rdf:Description rdf:about="#meta_R_PPCOAOm">
              <bqbiol:is>
                <rdf:Bag>
                  <rdf:li rdf:resource="https://identifiers.org/ec-code/1.3.8.7"/>
                  <rdf:li rdf:resource="https://identifiers.org/kegg.reaction/R00924"/>
                  <rdf:li rdf:resource="https://identifiers.org/metanetx.reaction/MNXR103101"/>
                </rdf:Bag>
              </bqbiol:is>
            </rdf:Description>
          </rdf:RDF>
        </annotation>
        <listOfReactants>
          <speciesReference species="M_fad_c" stoichiometry="1" constant="true"/>
          <speciesReference species="M_h_c" stoichiometry="3" constant="true"/>
          <speciesReference species="M_ppcoa_c" stoichiometry="1" constant="true"/>
        </listOfReactants>
        <listOfProducts>
          <speciesReference species="M_prpncoa_c" stoichiometry="1" constant="true"/>
          <speciesReference species="M_fadh2_c" stoichiometry="1" constant="true"/>
        </listOfProducts>
        <fbc:geneProductAssociation>
          <fbc:or>
            <fbc:geneProductRef fbc:geneProduct="G_RTMO01925"/>
            <fbc:geneProductRef fbc:geneProduct="G_RTMO01260"/>
          </fbc:or>
        </fbc:geneProductAssociation>
      </reaction>
      <reaction metaid="meta_R_PAMPT" sboTerm="SBO:0000176" id="R_PAMPT" name="Propionyladenylate:CoA propionyltransferase" reversible="false" fast="false" fbc:lowerFluxBound="cobra_0_bound" fbc:upperFluxBound="cobra_default_ub">
        <annotation>
          <rdf:RDF xmlns:rdf="http://www.w3.org/1999/02/22-rdf-syntax-ns#" xmlns:dcterms="http://purl.org/dc/terms/" xmlns:vCard="http://www.w3.org/2001/vcard-rdf/3.0#" xmlns:vCard4="http://www.w3.org/2006/vcard/ns#" xmlns:bqbiol="http://biomodels.net/biology-qualifiers/" xmlns:bqmodel="http://biomodels.net/model-qualifiers/">
            <rdf:Description rdf:about="#meta_R_PAMPT">
              <bqbiol:is>
                <rdf:Bag>
                  <rdf:li rdf:resource="https://identifiers.org/ec-code/6.2.1.1"/>
                  <rdf:li rdf:resource="https://identifiers.org/ec-code/6.2.1.17"/>
                  <rdf:li rdf:resource="https://identifiers.org/kegg.reaction/R00926"/>
                  <rdf:li rdf:resource="https://identifiers.org/metanetx.reaction/MNXR106754"/>
                </rdf:Bag>
              </bqbiol:is>
            </rdf:Description>
          </rdf:RDF>
        </annotation>
        <listOfReactants>
          <speciesReference species="M_pamp_c" stoichiometry="1" constant="true"/>
          <speciesReference species="M_coa_c" stoichiometry="1" constant="true"/>
        </listOfReactants>
        <listOfProducts>
          <speciesReference species="M_amp_c" stoichiometry="1" constant="true"/>
          <speciesReference species="M_h_c" stoichiometry="1" constant="true"/>
          <speciesReference species="M_ppcoa_c" stoichiometry="1" constant="true"/>
        </listOfProducts>
        <fbc:geneProductAssociation>
          <fbc:or>
            <fbc:geneProductRef fbc:geneProduct="G_RTMO02238"/>
            <fbc:geneProductRef fbc:geneProduct="G_RTMO00940"/>
            <fbc:geneProductRef fbc:geneProduct="G_RTMO02405"/>
            <fbc:geneProductRef fbc:geneProduct="G_RTMO01624"/>
          </fbc:or>
        </fbc:geneProductAssociation>
      </reaction>
      <reaction metaid="meta_R_ACACT10m" sboTerm="SBO:0000176" id="R_ACACT10m" name="acetyl-CoA:propanoyl-CoA 2-C-acetyltransferase" reversible="false" fast="false" fbc:lowerFluxBound="cobra_0_bound" fbc:upperFluxBound="cobra_default_ub">
        <annotation>
          <rdf:RDF xmlns:rdf="http://www.w3.org/1999/02/22-rdf-syntax-ns#" xmlns:dcterms="http://purl.org/dc/terms/" xmlns:vCard="http://www.w3.org/2001/vcard-rdf/3.0#" xmlns:vCard4="http://www.w3.org/2006/vcard/ns#" xmlns:bqbiol="http://biomodels.net/biology-qualifiers/" xmlns:bqmodel="http://biomodels.net/model-qualifiers/">
            <rdf:Description rdf:about="#meta_R_ACACT10m">
              <bqbiol:is>
                <rdf:Bag>
                  <rdf:li rdf:resource="https://identifiers.org/ec-code/2.3.1.9"/>
                  <rdf:li rdf:resource="https://identifiers.org/ec-code/2.3.1.16"/>
                  <rdf:li rdf:resource="https://identifiers.org/kegg.reaction/R00927"/>
                  <rdf:li rdf:resource="https://identifiers.org/metanetx.reaction/MNXR95195"/>
                  <rdf:li rdf:resource="https://identifiers.org/rhea/30719"/>
                </rdf:Bag>
              </bqbiol:is>
            </rdf:Description>
          </rdf:RDF>
        </annotation>
        <listOfReactants>
          <speciesReference species="M_coa_c" stoichiometry="1" constant="true"/>
          <speciesReference species="M_2maacoa_c" stoichiometry="1" constant="true"/>
        </listOfReactants>
        <listOfProducts>
          <speciesReference species="M_accoa_c" stoichiometry="1" constant="true"/>
          <speciesReference species="M_ppcoa_c" stoichiometry="1" constant="true"/>
        </listOfProducts>
        <fbc:geneProductAssociation>
          <fbc:or>
            <fbc:geneProductRef fbc:geneProduct="G_RTMO00176"/>
            <fbc:geneProductRef fbc:geneProduct="G_RTMO02611"/>
            <fbc:geneProductRef fbc:geneProduct="G_RTMO02305"/>
            <fbc:geneProductRef fbc:geneProduct="G_RTMO03780"/>
            <fbc:geneProductRef fbc:geneProduct="G_RTMO01628"/>
          </fbc:or>
        </fbc:geneProductAssociation>
      </reaction>
      <reaction metaid="meta_R_MMSDH" sboTerm="SBO:0000176" id="R_MMSDH" name="(S)-Methylmalonate semialdehyde:NAD+ oxidoreductase (CoA-propanoylating)" reversible="false" fast="false" fbc:lowerFluxBound="cobra_0_bound" fbc:upperFluxBound="cobra_default_ub">
        <annotation>
          <rdf:RDF xmlns:rdf="http://www.w3.org/1999/02/22-rdf-syntax-ns#" xmlns:dcterms="http://purl.org/dc/terms/" xmlns:vCard="http://www.w3.org/2001/vcard-rdf/3.0#" xmlns:vCard4="http://www.w3.org/2006/vcard/ns#" xmlns:bqbiol="http://biomodels.net/biology-qualifiers/" xmlns:bqmodel="http://biomodels.net/model-qualifiers/">
            <rdf:Description rdf:about="#meta_R_MMSDH">
              <bqbiol:is>
                <rdf:Bag>
                  <rdf:li rdf:resource="https://identifiers.org/ec-code/1.2.1.27"/>
                  <rdf:li rdf:resource="https://identifiers.org/kegg.reaction/R00935"/>
                  <rdf:li rdf:resource="https://identifiers.org/metanetx.reaction/MNXR101666"/>
                  <rdf:li rdf:resource="https://identifiers.org/rhea/31047"/>
                </rdf:Bag>
              </bqbiol:is>
            </rdf:Description>
          </rdf:RDF>
        </annotation>
        <listOfReactants>
          <speciesReference species="M_mmtsa_c" stoichiometry="1" constant="true"/>
          <speciesReference species="M_coa_c" stoichiometry="1" constant="true"/>
          <speciesReference species="M_nad_c" stoichiometry="1" constant="true"/>
        </listOfReactants>
        <listOfProducts>
          <speciesReference species="M_co2_c" stoichiometry="1" constant="true"/>
          <speciesReference species="M_nadh_c" stoichiometry="1" constant="true"/>
          <speciesReference species="M_ppcoa_c" stoichiometry="1" constant="true"/>
        </listOfProducts>
        <fbc:geneProductAssociation>
          <fbc:or>
            <fbc:geneProductRef fbc:geneProduct="G_RTMO01648"/>
            <fbc:geneProductRef fbc:geneProduct="G_RTMO01382"/>
          </fbc:or>
        </fbc:geneProductAssociation>
      </reaction>
      <reaction metaid="meta_R_DHFR" sboTerm="SBO:0000176" id="R_DHFR" name="5,6,7,8-tetrahydrofolate:NADP+ oxidoreductase" reversible="true" fast="false" fbc:lowerFluxBound="cobra_default_lb" fbc:upperFluxBound="cobra_0_bound">
        <annotation>
          <rdf:RDF xmlns:rdf="http://www.w3.org/1999/02/22-rdf-syntax-ns#" xmlns:dcterms="http://purl.org/dc/terms/" xmlns:vCard="http://www.w3.org/2001/vcard-rdf/3.0#" xmlns:vCard4="http://www.w3.org/2006/vcard/ns#" xmlns:bqbiol="http://biomodels.net/biology-qualifiers/" xmlns:bqmodel="http://biomodels.net/model-qualifiers/">
            <rdf:Description rdf:about="#meta_R_DHFR">
              <bqbiol:is>
                <rdf:Bag>
                  <rdf:li rdf:resource="https://identifiers.org/ec-code/1.5.1.3"/>
                  <rdf:li rdf:resource="https://identifiers.org/kegg.reaction/R00939"/>
                  <rdf:li rdf:resource="https://identifiers.org/metanetx.reaction/MNXR97401"/>
                  <rdf:li rdf:resource="https://identifiers.org/rhea/15009"/>
                </rdf:Bag>
              </bqbiol:is>
            </rdf:Description>
          </rdf:RDF>
        </annotation>
        <listOfReactants>
          <speciesReference species="M_nadp_c" stoichiometry="1" constant="true"/>
          <speciesReference species="M_thf_c" stoichiometry="1" constant="true"/>
        </listOfReactants>
        <listOfProducts>
          <speciesReference species="M_dhf_c" stoichiometry="1" constant="true"/>
          <speciesReference species="M_nadph_c" stoichiometry="1" constant="true"/>
          <speciesReference species="M_h_c" stoichiometry="1" constant="true"/>
        </listOfProducts>
        <fbc:geneProductAssociation>
          <fbc:geneProductRef fbc:geneProduct="G_RTMO02100"/>
        </fbc:geneProductAssociation>
      </reaction>
      <reaction metaid="meta_R_THFOR" sboTerm="SBO:0000176" id="R_THFOR" name="5,6,7,8-tetrahydrofolate:NADP+ oxidoreductase" reversible="true" fast="false" fbc:lowerFluxBound="cobra_default_lb" fbc:upperFluxBound="cobra_0_bound">
        <annotation>
          <rdf:RDF xmlns:rdf="http://www.w3.org/1999/02/22-rdf-syntax-ns#" xmlns:dcterms="http://purl.org/dc/terms/" xmlns:vCard="http://www.w3.org/2001/vcard-rdf/3.0#" xmlns:vCard4="http://www.w3.org/2006/vcard/ns#" xmlns:bqbiol="http://biomodels.net/biology-qualifiers/" xmlns:bqmodel="http://biomodels.net/model-qualifiers/">
            <rdf:Description rdf:about="#meta_R_THFOR">
              <bqbiol:is>
                <rdf:Bag>
                  <rdf:li rdf:resource="https://identifiers.org/ec-code/1.5.1.3"/>
                  <rdf:li rdf:resource="https://identifiers.org/kegg.reaction/R00940"/>
                  <rdf:li rdf:resource="https://identifiers.org/metanetx.reaction/MNXR104810"/>
                </rdf:Bag>
              </bqbiol:is>
            </rdf:Description>
          </rdf:RDF>
        </annotation>
        <listOfReactants>
          <speciesReference species="M_nadp_c" stoichiometry="2" constant="true"/>
          <speciesReference species="M_thf_c" stoichiometry="1" constant="true"/>
        </listOfReactants>
        <listOfProducts>
          <speciesReference species="M_fol_c" stoichiometry="1" constant="true"/>
          <speciesReference species="M_nadph_c" stoichiometry="2" constant="true"/>
          <speciesReference species="M_h_c" stoichiometry="2" constant="true"/>
        </listOfProducts>
        <fbc:geneProductAssociation>
          <fbc:geneProductRef fbc:geneProduct="G_RTMO02100"/>
        </fbc:geneProductAssociation>
      </reaction>
      <reaction metaid="meta_R_FTHFLi" sboTerm="SBO:0000176" id="R_FTHFLi" name="Formate:tetrahydrofolate ligase (ADP-forming)" reversible="false" fast="false" fbc:lowerFluxBound="cobra_0_bound" fbc:upperFluxBound="cobra_default_ub">
        <annotation>
          <rdf:RDF xmlns:rdf="http://www.w3.org/1999/02/22-rdf-syntax-ns#" xmlns:dcterms="http://purl.org/dc/terms/" xmlns:vCard="http://www.w3.org/2001/vcard-rdf/3.0#" xmlns:vCard4="http://www.w3.org/2006/vcard/ns#" xmlns:bqbiol="http://biomodels.net/biology-qualifiers/" xmlns:bqmodel="http://biomodels.net/model-qualifiers/">
            <rdf:Description rdf:about="#meta_R_FTHFLi">
              <bqbiol:is>
                <rdf:Bag>
                  <rdf:li rdf:resource="https://identifiers.org/ec-code/6.3.4.3"/>
                  <rdf:li rdf:resource="https://identifiers.org/kegg.reaction/R00943"/>
                  <rdf:li rdf:resource="https://identifiers.org/metanetx.reaction/MNXR99672"/>
                  <rdf:li rdf:resource="https://identifiers.org/rhea/20221"/>
                </rdf:Bag>
              </bqbiol:is>
            </rdf:Description>
          </rdf:RDF>
        </annotation>
        <listOfReactants>
          <speciesReference species="M_atp_c" stoichiometry="1" constant="true"/>
          <speciesReference species="M_for_c" stoichiometry="1" constant="true"/>
          <speciesReference species="M_thf_c" stoichiometry="1" constant="true"/>
        </listOfReactants>
        <listOfProducts>
          <speciesReference species="M_10fthf_c" stoichiometry="1" constant="true"/>
          <speciesReference species="M_adp_c" stoichiometry="1" constant="true"/>
          <speciesReference species="M_pi_c" stoichiometry="1" constant="true"/>
        </listOfProducts>
        <fbc:geneProductAssociation>
          <fbc:geneProductRef fbc:geneProduct="G_RTMO02130"/>
        </fbc:geneProductAssociation>
      </reaction>
      <reaction metaid="meta_R_FTHFD" sboTerm="SBO:0000176" id="R_FTHFD" name="10-Formyltetrahydrofolate amidohydrolase" reversible="false" fast="false" fbc:lowerFluxBound="cobra_0_bound" fbc:upperFluxBound="cobra_default_ub">
        <annotation>
          <rdf:RDF xmlns:rdf="http://www.w3.org/1999/02/22-rdf-syntax-ns#" xmlns:dcterms="http://purl.org/dc/terms/" xmlns:vCard="http://www.w3.org/2001/vcard-rdf/3.0#" xmlns:vCard4="http://www.w3.org/2006/vcard/ns#" xmlns:bqbiol="http://biomodels.net/biology-qualifiers/" xmlns:bqmodel="http://biomodels.net/model-qualifiers/">
            <rdf:Description rdf:about="#meta_R_FTHFD">
              <bqbiol:is>
                <rdf:Bag>
                  <rdf:li rdf:resource="https://identifiers.org/ec-code/3.5.1.10"/>
                  <rdf:li rdf:resource="https://identifiers.org/kegg.reaction/R00944"/>
                  <rdf:li rdf:resource="https://identifiers.org/metanetx.reaction/MNXR99669"/>
                  <rdf:li rdf:resource="https://identifiers.org/rhea/19833"/>
                </rdf:Bag>
              </bqbiol:is>
            </rdf:Description>
          </rdf:RDF>
        </annotation>
        <listOfReactants>
          <speciesReference species="M_h2o_c" stoichiometry="1" constant="true"/>
          <speciesReference species="M_10fthf_c" stoichiometry="1" constant="true"/>
        </listOfReactants>
        <listOfProducts>
          <speciesReference species="M_for_c" stoichiometry="1" constant="true"/>
          <speciesReference species="M_h_c" stoichiometry="1" constant="true"/>
          <speciesReference species="M_thf_c" stoichiometry="1" constant="true"/>
        </listOfProducts>
        <fbc:geneProductAssociation>
          <fbc:geneProductRef fbc:geneProduct="G_RTMO02325"/>
        </fbc:geneProductAssociation>
      </reaction>
      <reaction metaid="meta_R_GHMT" sboTerm="SBO:0000176" id="R_GHMT" name="5,10-Methylenetetrahydrofolate:glycine hydroxymethyltransferase" reversible="true" fast="false" fbc:lowerFluxBound="cobra_default_lb" fbc:upperFluxBound="cobra_default_ub">
        <annotation>
          <rdf:RDF xmlns:rdf="http://www.w3.org/1999/02/22-rdf-syntax-ns#" xmlns:dcterms="http://purl.org/dc/terms/" xmlns:vCard="http://www.w3.org/2001/vcard-rdf/3.0#" xmlns:vCard4="http://www.w3.org/2006/vcard/ns#" xmlns:bqbiol="http://biomodels.net/biology-qualifiers/" xmlns:bqmodel="http://biomodels.net/model-qualifiers/">
            <rdf:Description rdf:about="#meta_R_GHMT">
              <bqbiol:is>
                <rdf:Bag>
                  <rdf:li rdf:resource="https://identifiers.org/ec-code/2.1.2.1"/>
                  <rdf:li rdf:resource="https://identifiers.org/kegg.reaction/R00945"/>
                  <rdf:li rdf:resource="https://identifiers.org/metanetx.reaction/MNXR100142"/>
                  <rdf:li rdf:resource="https://identifiers.org/rhea/15481"/>
                </rdf:Bag>
              </bqbiol:is>
            </rdf:Description>
          </rdf:RDF>
        </annotation>
        <listOfReactants>
          <speciesReference species="M_ser__L_c" stoichiometry="1" constant="true"/>
          <speciesReference species="M_thf_c" stoichiometry="1" constant="true"/>
        </listOfReactants>
        <listOfProducts>
          <speciesReference species="M_h2o_c" stoichiometry="1" constant="true"/>
          <speciesReference species="M_mlthf_c" stoichiometry="1" constant="true"/>
          <speciesReference species="M_gly_c" stoichiometry="1" constant="true"/>
        </listOfProducts>
        <fbc:geneProductAssociation>
          <fbc:geneProductRef fbc:geneProduct="G_RTMO1234"/>
        </fbc:geneProductAssociation>
      </reaction>
      <reaction metaid="meta_R_METS" sboTerm="SBO:0000176" id="R_METS" name="5-Methyltetrahydrofolate:L-homocysteine S-methyltransferase" reversible="false" fast="false" fbc:lowerFluxBound="cobra_0_bound" fbc:upperFluxBound="cobra_default_ub">
        <annotation>
          <rdf:RDF xmlns:rdf="http://www.w3.org/1999/02/22-rdf-syntax-ns#" xmlns:dcterms="http://purl.org/dc/terms/" xmlns:vCard="http://www.w3.org/2001/vcard-rdf/3.0#" xmlns:vCard4="http://www.w3.org/2006/vcard/ns#" xmlns:bqbiol="http://biomodels.net/biology-qualifiers/" xmlns:bqmodel="http://biomodels.net/model-qualifiers/">
            <rdf:Description rdf:about="#meta_R_METS">
              <bqbiol:is>
                <rdf:Bag>
                  <rdf:li rdf:resource="https://identifiers.org/ec-code/2.1.1.13"/>
                  <rdf:li rdf:resource="https://identifiers.org/kegg.reaction/R00946"/>
                  <rdf:li rdf:resource="https://identifiers.org/metanetx.reaction/MNXR101481"/>
                  <rdf:li rdf:resource="https://identifiers.org/rhea/11172"/>
                </rdf:Bag>
              </bqbiol:is>
            </rdf:Description>
          </rdf:RDF>
        </annotation>
        <listOfReactants>
          <speciesReference species="M_hcys__L_c" stoichiometry="1" constant="true"/>
          <speciesReference species="M_5mthf_c" stoichiometry="1" constant="true"/>
        </listOfReactants>
        <listOfProducts>
          <speciesReference species="M_met__L_c" stoichiometry="1" constant="true"/>
          <speciesReference species="M_thf_c" stoichiometry="1" constant="true"/>
        </listOfProducts>
        <fbc:geneProductAssociation>
          <fbc:or>
            <fbc:geneProductRef fbc:geneProduct="G_RTMO02784"/>
            <fbc:geneProductRef fbc:geneProduct="G_RTMO02786"/>
          </fbc:or>
        </fbc:geneProductAssociation>
      </reaction>
      <reaction metaid="meta_R_GLGC" sboTerm="SBO:0000176" id="R_GLGC" name="ATP:alpha-D-glucose-1-phosphate adenylyltransferase" reversible="false" fast="false" fbc:lowerFluxBound="cobra_0_bound" fbc:upperFluxBound="cobra_default_ub">
        <annotation>
          <rdf:RDF xmlns:rdf="http://www.w3.org/1999/02/22-rdf-syntax-ns#" xmlns:dcterms="http://purl.org/dc/terms/" xmlns:vCard="http://www.w3.org/2001/vcard-rdf/3.0#" xmlns:vCard4="http://www.w3.org/2006/vcard/ns#" xmlns:bqbiol="http://biomodels.net/biology-qualifiers/" xmlns:bqmodel="http://biomodels.net/model-qualifiers/">
            <rdf:Description rdf:about="#meta_R_GLGC">
              <bqbiol:is>
                <rdf:Bag>
                  <rdf:li rdf:resource="https://identifiers.org/ec-code/2.7.7.27"/>
                  <rdf:li rdf:resource="https://identifiers.org/kegg.reaction/R00948"/>
                  <rdf:li rdf:resource="https://identifiers.org/metanetx.reaction/MNXR100243"/>
                  <rdf:li rdf:resource="https://identifiers.org/rhea/12120"/>
                </rdf:Bag>
              </bqbiol:is>
            </rdf:Description>
          </rdf:RDF>
        </annotation>
        <listOfReactants>
          <speciesReference species="M_atp_c" stoichiometry="1" constant="true"/>
          <speciesReference species="M_g1p_c" stoichiometry="1" constant="true"/>
        </listOfReactants>
        <listOfProducts>
          <speciesReference species="M_ppi_c" stoichiometry="1" constant="true"/>
          <speciesReference species="M_adpglc_c" stoichiometry="1" constant="true"/>
        </listOfProducts>
        <fbc:geneProductAssociation>
          <fbc:or>
            <fbc:geneProductRef fbc:geneProduct="G_RTMO03215"/>
            <fbc:geneProductRef fbc:geneProduct="G_RTMO03214"/>
          </fbc:or>
        </fbc:geneProductAssociation>
      </reaction>
      <reaction metaid="meta_R_ITCY" sboTerm="SBO:0000176" id="R_ITCY" name="ITP:cytidine 5-phosphotransferase" reversible="false" fast="false" fbc:lowerFluxBound="cobra_0_bound" fbc:upperFluxBound="cobra_default_ub">
        <annotation>
          <rdf:RDF xmlns:rdf="http://www.w3.org/1999/02/22-rdf-syntax-ns#" xmlns:dcterms="http://purl.org/dc/terms/" xmlns:vCard="http://www.w3.org/2001/vcard-rdf/3.0#" xmlns:vCard4="http://www.w3.org/2006/vcard/ns#" xmlns:bqbiol="http://biomodels.net/biology-qualifiers/" xmlns:bqmodel="http://biomodels.net/model-qualifiers/">
            <rdf:Description rdf:about="#meta_R_ITCY">
              <bqbiol:is>
                <rdf:Bag>
                  <rdf:li rdf:resource="https://identifiers.org/ec-code/2.7.1.48"/>
                  <rdf:li rdf:resource="https://identifiers.org/kegg.reaction/R00962"/>
                  <rdf:li rdf:resource="https://identifiers.org/metanetx.reaction/MNXR100885"/>
                </rdf:Bag>
              </bqbiol:is>
            </rdf:Description>
          </rdf:RDF>
        </annotation>
        <listOfReactants>
          <speciesReference species="M_cytd_c" stoichiometry="1" constant="true"/>
          <speciesReference species="M_itp_c" stoichiometry="1" constant="true"/>
        </listOfReactants>
        <listOfProducts>
          <speciesReference species="M_cmp_c" stoichiometry="1" constant="true"/>
          <speciesReference species="M_idp_c" stoichiometry="1" constant="true"/>
        </listOfProducts>
        <fbc:geneProductAssociation>
          <fbc:geneProductRef fbc:geneProduct="G_RTMO04933"/>
        </fbc:geneProductAssociation>
      </reaction>
      <reaction metaid="meta_R_NTD2" sboTerm="SBO:0000176" id="R_NTD2" name="uridine 5-monophosphate phosphohydrolase" reversible="false" fast="false" fbc:lowerFluxBound="cobra_0_bound" fbc:upperFluxBound="cobra_default_ub">
        <annotation>
          <rdf:RDF xmlns:rdf="http://www.w3.org/1999/02/22-rdf-syntax-ns#" xmlns:dcterms="http://purl.org/dc/terms/" xmlns:vCard="http://www.w3.org/2001/vcard-rdf/3.0#" xmlns:vCard4="http://www.w3.org/2006/vcard/ns#" xmlns:bqbiol="http://biomodels.net/biology-qualifiers/" xmlns:bqmodel="http://biomodels.net/model-qualifiers/">
            <rdf:Description rdf:about="#meta_R_NTD2">
              <bqbiol:is>
                <rdf:Bag>
                  <rdf:li rdf:resource="https://identifiers.org/ec-code/3.1.3.5"/>
                  <rdf:li rdf:resource="https://identifiers.org/kegg.reaction/R00963"/>
                  <rdf:li rdf:resource="https://identifiers.org/metanetx.reaction/MNXR102032"/>
                  <rdf:li rdf:resource="https://identifiers.org/rhea/29359"/>
                </rdf:Bag>
              </bqbiol:is>
            </rdf:Description>
          </rdf:RDF>
        </annotation>
        <listOfReactants>
          <speciesReference species="M_h2o_c" stoichiometry="1" constant="true"/>
          <speciesReference species="M_ump_c" stoichiometry="1" constant="true"/>
        </listOfReactants>
        <listOfProducts>
          <speciesReference species="M_uri_c" stoichiometry="1" constant="true"/>
          <speciesReference species="M_h_c" stoichiometry="1" constant="true"/>
          <speciesReference species="M_pi_c" stoichiometry="1" constant="true"/>
        </listOfProducts>
        <fbc:geneProductAssociation>
          <fbc:or>
            <fbc:geneProductRef fbc:geneProduct="G_RTMO03070"/>
            <fbc:geneProductRef fbc:geneProduct="G_RTMO02081"/>
          </fbc:or>
        </fbc:geneProductAssociation>
      </reaction>
      <reaction metaid="meta_R_URIK1" sboTerm="SBO:0000176" id="R_URIK1" name="ATP:uridine 5-phosphotransferase" reversible="false" fast="false" fbc:lowerFluxBound="cobra_0_bound" fbc:upperFluxBound="cobra_default_ub">
        <annotation>
          <rdf:RDF xmlns:rdf="http://www.w3.org/1999/02/22-rdf-syntax-ns#" xmlns:dcterms="http://purl.org/dc/terms/" xmlns:vCard="http://www.w3.org/2001/vcard-rdf/3.0#" xmlns:vCard4="http://www.w3.org/2006/vcard/ns#" xmlns:bqbiol="http://biomodels.net/biology-qualifiers/" xmlns:bqmodel="http://biomodels.net/model-qualifiers/">
            <rdf:Description rdf:about="#meta_R_URIK1">
              <bqbiol:is>
                <rdf:Bag>
                  <rdf:li rdf:resource="https://identifiers.org/ec-code/2.7.1.48"/>
                  <rdf:li rdf:resource="https://identifiers.org/kegg.reaction/R00964"/>
                  <rdf:li rdf:resource="https://identifiers.org/metanetx.reaction/MNXR105162"/>
                  <rdf:li rdf:resource="https://identifiers.org/rhea/16825"/>
                </rdf:Bag>
              </bqbiol:is>
            </rdf:Description>
          </rdf:RDF>
        </annotation>
        <listOfReactants>
          <speciesReference species="M_atp_c" stoichiometry="1" constant="true"/>
          <speciesReference species="M_uri_c" stoichiometry="1" constant="true"/>
        </listOfReactants>
        <listOfProducts>
          <speciesReference species="M_adp_c" stoichiometry="1" constant="true"/>
          <speciesReference species="M_ump_c" stoichiometry="1" constant="true"/>
        </listOfProducts>
        <fbc:geneProductAssociation>
          <fbc:geneProductRef fbc:geneProduct="G_RTMO04933"/>
        </fbc:geneProductAssociation>
      </reaction>
      <reaction metaid="meta_R_OMPDC" sboTerm="SBO:0000176" id="R_OMPDC" name="orotidine-5-phosphate carboxy-lyase (UMP-forming)" reversible="true" fast="false" fbc:lowerFluxBound="cobra_default_lb" fbc:upperFluxBound="cobra_0_bound">
        <annotation>
          <rdf:RDF xmlns:rdf="http://www.w3.org/1999/02/22-rdf-syntax-ns#" xmlns:dcterms="http://purl.org/dc/terms/" xmlns:vCard="http://www.w3.org/2001/vcard-rdf/3.0#" xmlns:vCard4="http://www.w3.org/2006/vcard/ns#" xmlns:bqbiol="http://biomodels.net/biology-qualifiers/" xmlns:bqmodel="http://biomodels.net/model-qualifiers/">
            <rdf:Description rdf:about="#meta_R_OMPDC">
              <bqbiol:is>
                <rdf:Bag>
                  <rdf:li rdf:resource="https://identifiers.org/ec-code/4.1.1.23"/>
                  <rdf:li rdf:resource="https://identifiers.org/kegg.reaction/R00965"/>
                  <rdf:li rdf:resource="https://identifiers.org/metanetx.reaction/MNXR102190"/>
                  <rdf:li rdf:resource="https://identifiers.org/rhea/11596"/>
                </rdf:Bag>
              </bqbiol:is>
            </rdf:Description>
          </rdf:RDF>
        </annotation>
        <listOfReactants>
          <speciesReference species="M_co2_c" stoichiometry="1" constant="true"/>
          <speciesReference species="M_ump_c" stoichiometry="1" constant="true"/>
        </listOfReactants>
        <listOfProducts>
          <speciesReference species="M_orot5p_c" stoichiometry="1" constant="true"/>
          <speciesReference species="M_h_c" stoichiometry="1" constant="true"/>
        </listOfProducts>
        <fbc:geneProductAssociation>
          <fbc:geneProductRef fbc:geneProduct="G_RTMO04131"/>
        </fbc:geneProductAssociation>
      </reaction>
      <reaction metaid="meta_R_UPPRT" sboTerm="SBO:0000176" id="R_UPPRT" name="UMP:diphosphate phospho-alpha-D-ribosyltransferase" reversible="true" fast="false" fbc:lowerFluxBound="cobra_default_lb" fbc:upperFluxBound="cobra_0_bound">
        <annotation>
          <rdf:RDF xmlns:rdf="http://www.w3.org/1999/02/22-rdf-syntax-ns#" xmlns:dcterms="http://purl.org/dc/terms/" xmlns:vCard="http://www.w3.org/2001/vcard-rdf/3.0#" xmlns:vCard4="http://www.w3.org/2006/vcard/ns#" xmlns:bqbiol="http://biomodels.net/biology-qualifiers/" xmlns:bqmodel="http://biomodels.net/model-qualifiers/">
            <rdf:Description rdf:about="#meta_R_UPPRT">
              <bqbiol:is>
                <rdf:Bag>
                  <rdf:li rdf:resource="https://identifiers.org/ec-code/2.4.2.9"/>
                  <rdf:li rdf:resource="https://identifiers.org/kegg.reaction/R00966"/>
                  <rdf:li rdf:resource="https://identifiers.org/metanetx.reaction/MNXR105142"/>
                  <rdf:li rdf:resource="https://identifiers.org/rhea/13017"/>
                </rdf:Bag>
              </bqbiol:is>
            </rdf:Description>
          </rdf:RDF>
        </annotation>
        <listOfReactants>
          <speciesReference species="M_ppi_c" stoichiometry="1" constant="true"/>
          <speciesReference species="M_h_c" stoichiometry="1" constant="true"/>
          <speciesReference species="M_ump_c" stoichiometry="1" constant="true"/>
        </listOfReactants>
        <listOfProducts>
          <speciesReference species="M_prpp_c" stoichiometry="1" constant="true"/>
          <speciesReference species="M_ura_c" stoichiometry="1" constant="true"/>
        </listOfProducts>
        <fbc:geneProductAssociation>
          <fbc:or>
            <fbc:geneProductRef fbc:geneProduct="G_RTMO00190"/>
            <fbc:geneProductRef fbc:geneProduct="G_RTMO04595"/>
          </fbc:or>
        </fbc:geneProductAssociation>
      </reaction>
      <reaction metaid="meta_R_UTUP" sboTerm="SBO:0000176" id="R_UTUP" name="UTP:uridine 5-phosphotransferase" reversible="false" fast="false" fbc:lowerFluxBound="cobra_0_bound" fbc:upperFluxBound="cobra_default_ub">
        <annotation>
          <rdf:RDF xmlns:rdf="http://www.w3.org/1999/02/22-rdf-syntax-ns#" xmlns:dcterms="http://purl.org/dc/terms/" xmlns:vCard="http://www.w3.org/2001/vcard-rdf/3.0#" xmlns:vCard4="http://www.w3.org/2006/vcard/ns#" xmlns:bqbiol="http://biomodels.net/biology-qualifiers/" xmlns:bqmodel="http://biomodels.net/model-qualifiers/">
            <rdf:Description rdf:about="#meta_R_UTUP">
              <bqbiol:is>
                <rdf:Bag>
                  <rdf:li rdf:resource="https://identifiers.org/ec-code/2.7.1.48"/>
                  <rdf:li rdf:resource="https://identifiers.org/kegg.reaction/R00967"/>
                  <rdf:li rdf:resource="https://identifiers.org/metanetx.reaction/MNXR105177"/>
                </rdf:Bag>
              </bqbiol:is>
            </rdf:Description>
          </rdf:RDF>
        </annotation>
        <listOfReactants>
          <speciesReference species="M_uri_c" stoichiometry="1" constant="true"/>
          <speciesReference species="M_utp_c" stoichiometry="1" constant="true"/>
        </listOfReactants>
        <listOfProducts>
          <speciesReference species="M_udp_c" stoichiometry="1" constant="true"/>
          <speciesReference species="M_ump_c" stoichiometry="1" constant="true"/>
        </listOfProducts>
        <fbc:geneProductAssociation>
          <fbc:geneProductRef fbc:geneProduct="G_RTMO04933"/>
        </fbc:geneProductAssociation>
      </reaction>
      <reaction metaid="meta_R_URIK2" sboTerm="SBO:0000176" id="R_URIK2" name="GTP:uridine 5-phosphotransferase" reversible="false" fast="false" fbc:lowerFluxBound="cobra_0_bound" fbc:upperFluxBound="cobra_default_ub">
        <annotation>
          <rdf:RDF xmlns:rdf="http://www.w3.org/1999/02/22-rdf-syntax-ns#" xmlns:dcterms="http://purl.org/dc/terms/" xmlns:vCard="http://www.w3.org/2001/vcard-rdf/3.0#" xmlns:vCard4="http://www.w3.org/2006/vcard/ns#" xmlns:bqbiol="http://biomodels.net/biology-qualifiers/" xmlns:bqmodel="http://biomodels.net/model-qualifiers/">
            <rdf:Description rdf:about="#meta_R_URIK2">
              <bqbiol:is>
                <rdf:Bag>
                  <rdf:li rdf:resource="https://identifiers.org/ec-code/2.7.1.48"/>
                  <rdf:li rdf:resource="https://identifiers.org/kegg.reaction/R00968"/>
                  <rdf:li rdf:resource="https://identifiers.org/metanetx.reaction/MNXR105163"/>
                  <rdf:li rdf:resource="https://identifiers.org/rhea/27650"/>
                </rdf:Bag>
              </bqbiol:is>
            </rdf:Description>
          </rdf:RDF>
        </annotation>
        <listOfReactants>
          <speciesReference species="M_uri_c" stoichiometry="1" constant="true"/>
          <speciesReference species="M_gtp_c" stoichiometry="1" constant="true"/>
        </listOfReactants>
        <listOfProducts>
          <speciesReference species="M_gdp_c" stoichiometry="1" constant="true"/>
          <speciesReference species="M_ump_c" stoichiometry="1" constant="true"/>
        </listOfProducts>
        <fbc:geneProductAssociation>
          <fbc:geneProductRef fbc:geneProduct="G_RTMO04933"/>
        </fbc:geneProductAssociation>
      </reaction>
      <reaction metaid="meta_R_URIK3" sboTerm="SBO:0000176" id="R_URIK3" name="ITP:uridine 5-phosphotransferase" reversible="false" fast="false" fbc:lowerFluxBound="cobra_0_bound" fbc:upperFluxBound="cobra_default_ub">
        <annotation>
          <rdf:RDF xmlns:rdf="http://www.w3.org/1999/02/22-rdf-syntax-ns#" xmlns:dcterms="http://purl.org/dc/terms/" xmlns:vCard="http://www.w3.org/2001/vcard-rdf/3.0#" xmlns:vCard4="http://www.w3.org/2006/vcard/ns#" xmlns:bqbiol="http://biomodels.net/biology-qualifiers/" xmlns:bqmodel="http://biomodels.net/model-qualifiers/">
            <rdf:Description rdf:about="#meta_R_URIK3">
              <bqbiol:is>
                <rdf:Bag>
                  <rdf:li rdf:resource="https://identifiers.org/ec-code/2.7.1.48"/>
                  <rdf:li rdf:resource="https://identifiers.org/kegg.reaction/R00970"/>
                  <rdf:li rdf:resource="https://identifiers.org/metanetx.reaction/MNXR105164"/>
                </rdf:Bag>
              </bqbiol:is>
            </rdf:Description>
          </rdf:RDF>
        </annotation>
        <listOfReactants>
          <speciesReference species="M_uri_c" stoichiometry="1" constant="true"/>
          <speciesReference species="M_itp_c" stoichiometry="1" constant="true"/>
        </listOfReactants>
        <listOfProducts>
          <speciesReference species="M_idp_c" stoichiometry="1" constant="true"/>
          <speciesReference species="M_ump_c" stoichiometry="1" constant="true"/>
        </listOfProducts>
        <fbc:geneProductAssociation>
          <fbc:geneProductRef fbc:geneProduct="G_RTMO04933"/>
        </fbc:geneProductAssociation>
      </reaction>
      <reaction metaid="meta_R_DURAD" sboTerm="SBO:0000176" id="R_DURAD" name="5,6-Dihydrouracil:NADP+ oxidoreductase" reversible="true" fast="false" fbc:lowerFluxBound="cobra_default_lb" fbc:upperFluxBound="cobra_0_bound">
        <annotation>
          <rdf:RDF xmlns:rdf="http://www.w3.org/1999/02/22-rdf-syntax-ns#" xmlns:dcterms="http://purl.org/dc/terms/" xmlns:vCard="http://www.w3.org/2001/vcard-rdf/3.0#" xmlns:vCard4="http://www.w3.org/2006/vcard/ns#" xmlns:bqbiol="http://biomodels.net/biology-qualifiers/" xmlns:bqmodel="http://biomodels.net/model-qualifiers/">
            <rdf:Description rdf:about="#meta_R_DURAD">
              <bqbiol:is>
                <rdf:Bag>
                  <rdf:li rdf:resource="https://identifiers.org/ec-code/1.3.1.2"/>
                  <rdf:li rdf:resource="https://identifiers.org/kegg.reaction/R00978"/>
                  <rdf:li rdf:resource="https://identifiers.org/metanetx.reaction/MNXR97814"/>
                  <rdf:li rdf:resource="https://identifiers.org/rhea/18093"/>
                </rdf:Bag>
              </bqbiol:is>
            </rdf:Description>
          </rdf:RDF>
        </annotation>
        <listOfReactants>
          <speciesReference species="M_56dura_c" stoichiometry="1" constant="true"/>
          <speciesReference species="M_nadp_c" stoichiometry="1" constant="true"/>
        </listOfReactants>
        <listOfProducts>
          <speciesReference species="M_nadph_c" stoichiometry="1" constant="true"/>
          <speciesReference species="M_h_c" stoichiometry="1" constant="true"/>
          <speciesReference species="M_ura_c" stoichiometry="1" constant="true"/>
        </listOfProducts>
        <fbc:geneProductAssociation>
          <fbc:or>
            <fbc:geneProductRef fbc:geneProduct="G_RTMO01370"/>
            <fbc:geneProductRef fbc:geneProduct="G_RTMO01509"/>
            <fbc:geneProductRef fbc:geneProduct="G_RTMO01368"/>
            <fbc:geneProductRef fbc:geneProduct="G_RTMO01510"/>
          </fbc:or>
        </fbc:geneProductAssociation>
      </reaction>
      <reaction metaid="meta_R_ANS2" sboTerm="SBO:0000176" id="R_ANS2" name="chorismate pyruvate-lyase (amino-accepting" reversible="true" fast="false" fbc:lowerFluxBound="cobra_default_lb" fbc:upperFluxBound="cobra_0_bound">
        <annotation>
          <rdf:RDF xmlns:rdf="http://www.w3.org/1999/02/22-rdf-syntax-ns#" xmlns:dcterms="http://purl.org/dc/terms/" xmlns:vCard="http://www.w3.org/2001/vcard-rdf/3.0#" xmlns:vCard4="http://www.w3.org/2006/vcard/ns#" xmlns:bqbiol="http://biomodels.net/biology-qualifiers/" xmlns:bqmodel="http://biomodels.net/model-qualifiers/">
            <rdf:Description rdf:about="#meta_R_ANS2">
              <bqbiol:is>
                <rdf:Bag>
                  <rdf:li rdf:resource="https://identifiers.org/ec-code/4.1.3.27"/>
                  <rdf:li rdf:resource="https://identifiers.org/kegg.reaction/R00985"/>
                  <rdf:li rdf:resource="https://identifiers.org/metanetx.reaction/MNXR95844"/>
                </rdf:Bag>
              </bqbiol:is>
            </rdf:Description>
          </rdf:RDF>
        </annotation>
        <listOfReactants>
          <speciesReference species="M_nh4_c" stoichiometry="1" constant="true"/>
          <speciesReference species="M_chor_c" stoichiometry="1" constant="true"/>
        </listOfReactants>
        <listOfProducts>
          <speciesReference species="M_h2o_c" stoichiometry="1" constant="true"/>
          <speciesReference species="M_pyr_c" stoichiometry="1" constant="true"/>
          <speciesReference species="M_h_c" stoichiometry="1" constant="true"/>
          <speciesReference species="M_anth_c" stoichiometry="1" constant="true"/>
        </listOfProducts>
        <fbc:geneProductAssociation>
          <fbc:or>
            <fbc:geneProductRef fbc:geneProduct="G_RTMO02969"/>
            <fbc:geneProductRef fbc:geneProduct="G_RTMO03788"/>
          </fbc:or>
        </fbc:geneProductAssociation>
      </reaction>
      <reaction metaid="meta_R_ANS" sboTerm="SBO:0000176" id="R_ANS" name="Chorismate pyruvate-lyase (amino-accepting)" reversible="false" fast="false" fbc:lowerFluxBound="cobra_0_bound" fbc:upperFluxBound="cobra_default_ub">
        <annotation>
          <rdf:RDF xmlns:rdf="http://www.w3.org/1999/02/22-rdf-syntax-ns#" xmlns:dcterms="http://purl.org/dc/terms/" xmlns:vCard="http://www.w3.org/2001/vcard-rdf/3.0#" xmlns:vCard4="http://www.w3.org/2006/vcard/ns#" xmlns:bqbiol="http://biomodels.net/biology-qualifiers/" xmlns:bqmodel="http://biomodels.net/model-qualifiers/">
            <rdf:Description rdf:about="#meta_R_ANS">
              <bqbiol:is>
                <rdf:Bag>
                  <rdf:li rdf:resource="https://identifiers.org/ec-code/4.1.3.27"/>
                  <rdf:li rdf:resource="https://identifiers.org/kegg.reaction/R00986"/>
                  <rdf:li rdf:resource="https://identifiers.org/metanetx.reaction/MNXR95843"/>
                  <rdf:li rdf:resource="https://identifiers.org/rhea/21732"/>
                </rdf:Bag>
              </bqbiol:is>
            </rdf:Description>
          </rdf:RDF>
        </annotation>
        <listOfReactants>
          <speciesReference species="M_chor_c" stoichiometry="1" constant="true"/>
          <speciesReference species="M_gln__L_c" stoichiometry="1" constant="true"/>
        </listOfReactants>
        <listOfProducts>
          <speciesReference species="M_pyr_c" stoichiometry="1" constant="true"/>
          <speciesReference species="M_glu__L_c" stoichiometry="1" constant="true"/>
          <speciesReference species="M_h_c" stoichiometry="1" constant="true"/>
          <speciesReference species="M_anth_c" stoichiometry="1" constant="true"/>
        </listOfProducts>
        <fbc:geneProductAssociation>
          <fbc:or>
            <fbc:geneProductRef fbc:geneProduct="G_RTMO02969"/>
            <fbc:geneProductRef fbc:geneProduct="G_RTMO03788"/>
          </fbc:or>
        </fbc:geneProductAssociation>
      </reaction>
      <reaction metaid="meta_R_TAL" sboTerm="SBO:0000176" id="R_TAL" name="L-threonine ammonia-lyase (2-oxobutanoate-forming)" reversible="false" fast="false" fbc:lowerFluxBound="cobra_0_bound" fbc:upperFluxBound="cobra_default_ub">
        <annotation>
          <rdf:RDF xmlns:rdf="http://www.w3.org/1999/02/22-rdf-syntax-ns#" xmlns:dcterms="http://purl.org/dc/terms/" xmlns:vCard="http://www.w3.org/2001/vcard-rdf/3.0#" xmlns:vCard4="http://www.w3.org/2006/vcard/ns#" xmlns:bqbiol="http://biomodels.net/biology-qualifiers/" xmlns:bqmodel="http://biomodels.net/model-qualifiers/">
            <rdf:Description rdf:about="#meta_R_TAL">
              <bqbiol:is>
                <rdf:Bag>
                  <rdf:li rdf:resource="https://identifiers.org/ec-code/4.3.1.19"/>
                  <rdf:li rdf:resource="https://identifiers.org/kegg.reaction/R00996"/>
                  <rdf:li rdf:resource="https://identifiers.org/metanetx.reaction/MNXR104714"/>
                  <rdf:li rdf:resource="https://identifiers.org/rhea/22108"/>
                </rdf:Bag>
              </bqbiol:is>
            </rdf:Description>
          </rdf:RDF>
        </annotation>
        <listOfReactants>
          <speciesReference species="M_thr__L_c" stoichiometry="1" constant="true"/>
        </listOfReactants>
        <listOfProducts>
          <speciesReference species="M_nh4_c" stoichiometry="1" constant="true"/>
          <speciesReference species="M_2obut_c" stoichiometry="1" constant="true"/>
        </listOfProducts>
        <fbc:geneProductAssociation>
          <fbc:or>
            <fbc:geneProductRef fbc:geneProduct="G_RTMO03186"/>
            <fbc:geneProductRef fbc:geneProduct="G_RTMO00786"/>
            <fbc:geneProductRef fbc:geneProduct="G_RTMO02095"/>
            <fbc:geneProductRef fbc:geneProduct="G_RTMO05351"/>
          </fbc:or>
        </fbc:geneProductAssociation>
      </reaction>
      <reaction metaid="meta_R_SHSL4h" sboTerm="SBO:0000176" id="R_SHSL4h" name="O-Succinyl-L-homoserine succinate-lyase (deaminating" reversible="false" fast="false" fbc:lowerFluxBound="cobra_0_bound" fbc:upperFluxBound="cobra_0_bound">
        <annotation>
          <rdf:RDF xmlns:rdf="http://www.w3.org/1999/02/22-rdf-syntax-ns#" xmlns:dcterms="http://purl.org/dc/terms/" xmlns:vCard="http://www.w3.org/2001/vcard-rdf/3.0#" xmlns:vCard4="http://www.w3.org/2006/vcard/ns#" xmlns:bqbiol="http://biomodels.net/biology-qualifiers/" xmlns:bqmodel="http://biomodels.net/model-qualifiers/">
            <rdf:Description rdf:about="#meta_R_SHSL4h">
              <bqbiol:is>
                <rdf:Bag>
                  <rdf:li rdf:resource="https://identifiers.org/ec-code/2.5.1.48"/>
                  <rdf:li rdf:resource="https://identifiers.org/kegg.reaction/R00999"/>
                  <rdf:li rdf:resource="https://identifiers.org/metanetx.reaction/MNXR104384"/>
                </rdf:Bag>
              </bqbiol:is>
            </rdf:Description>
          </rdf:RDF>
        </annotation>
        <listOfReactants>
          <speciesReference species="M_h2o_c" stoichiometry="1" constant="true"/>
          <speciesReference species="M_suchms_c" stoichiometry="1" constant="true"/>
        </listOfReactants>
        <listOfProducts>
          <speciesReference species="M_nh4_c" stoichiometry="1" constant="true"/>
          <speciesReference species="M_succ_c" stoichiometry="1" constant="true"/>
          <speciesReference species="M_h_c" stoichiometry="1" constant="true"/>
          <speciesReference species="M_2obut_c" stoichiometry="1" constant="true"/>
        </listOfProducts>
        <fbc:geneProductAssociation>
          <fbc:geneProductRef fbc:geneProduct="G_RTMO03881"/>
        </fbc:geneProductAssociation>
      </reaction>
      <reaction metaid="meta_R_2HBO" sboTerm="SBO:0000176" id="R_2HBO" name="2-Hydroxybutyrate:NAD+ oxidoreductase" reversible="false" fast="false" fbc:lowerFluxBound="cobra_0_bound" fbc:upperFluxBound="cobra_default_ub">
        <annotation>
          <rdf:RDF xmlns:rdf="http://www.w3.org/1999/02/22-rdf-syntax-ns#" xmlns:dcterms="http://purl.org/dc/terms/" xmlns:vCard="http://www.w3.org/2001/vcard-rdf/3.0#" xmlns:vCard4="http://www.w3.org/2006/vcard/ns#" xmlns:bqbiol="http://biomodels.net/biology-qualifiers/" xmlns:bqmodel="http://biomodels.net/model-qualifiers/">
            <rdf:Description rdf:about="#meta_R_2HBO">
              <bqbiol:is>
                <rdf:Bag>
                  <rdf:li rdf:resource="https://identifiers.org/ec-code/1.1.1.27"/>
                  <rdf:li rdf:resource="https://identifiers.org/kegg.reaction/R01000"/>
                  <rdf:li rdf:resource="https://identifiers.org/metanetx.reaction/MNXR139020"/>
                  <rdf:li rdf:resource="https://identifiers.org/rhea/36371"/>
                </rdf:Bag>
              </bqbiol:is>
            </rdf:Description>
          </rdf:RDF>
        </annotation>
        <listOfReactants>
          <speciesReference species="M_2hbut_c" stoichiometry="1" constant="true"/>
          <speciesReference species="M_nad_c" stoichiometry="1" constant="true"/>
        </listOfReactants>
        <listOfProducts>
          <speciesReference species="M_nadh_c" stoichiometry="1" constant="true"/>
          <speciesReference species="M_h_c" stoichiometry="2" constant="true"/>
          <speciesReference species="M_2obut_c" stoichiometry="1" constant="true"/>
        </listOfProducts>
        <fbc:geneProductAssociation>
          <fbc:or>
            <fbc:geneProductRef fbc:geneProduct="G_RTMO04783"/>
            <fbc:geneProductRef fbc:geneProduct="G_RTMO04782"/>
          </fbc:or>
        </fbc:geneProductAssociation>
      </reaction>
      <reaction metaid="meta_R_CYSTGL" sboTerm="SBO:0000176" id="R_CYSTGL" name="L-cystathionine cysteine-lyase (deaminating" reversible="false" fast="false" fbc:lowerFluxBound="cobra_0_bound" fbc:upperFluxBound="cobra_default_ub">
        <annotation>
          <rdf:RDF xmlns:rdf="http://www.w3.org/1999/02/22-rdf-syntax-ns#" xmlns:dcterms="http://purl.org/dc/terms/" xmlns:vCard="http://www.w3.org/2001/vcard-rdf/3.0#" xmlns:vCard4="http://www.w3.org/2006/vcard/ns#" xmlns:bqbiol="http://biomodels.net/biology-qualifiers/" xmlns:bqmodel="http://biomodels.net/model-qualifiers/">
            <rdf:Description rdf:about="#meta_R_CYSTGL">
              <bqbiol:is>
                <rdf:Bag>
                  <rdf:li rdf:resource="https://identifiers.org/ec-code/4.4.1.1"/>
                  <rdf:li rdf:resource="https://identifiers.org/kegg.reaction/R01001"/>
                  <rdf:li rdf:resource="https://identifiers.org/metanetx.reaction/MNXR97012"/>
                  <rdf:li rdf:resource="https://identifiers.org/rhea/14005"/>
                </rdf:Bag>
              </bqbiol:is>
            </rdf:Description>
          </rdf:RDF>
        </annotation>
        <listOfReactants>
          <speciesReference species="M_h2o_c" stoichiometry="1" constant="true"/>
          <speciesReference species="M_cyst__L_c" stoichiometry="1" constant="true"/>
        </listOfReactants>
        <listOfProducts>
          <speciesReference species="M_nh4_c" stoichiometry="1" constant="true"/>
          <speciesReference species="M_cys__L_c" stoichiometry="1" constant="true"/>
          <speciesReference species="M_2obut_c" stoichiometry="1" constant="true"/>
        </listOfProducts>
        <fbc:geneProductAssociation>
          <fbc:geneProductRef fbc:geneProduct="G_RTMO04263"/>
        </fbc:geneProductAssociation>
      </reaction>
      <reaction metaid="meta_R_ALKP" sboTerm="SBO:0000176" id="R_ALKP" name="Glycerone phosphate phosphohydrolase" reversible="true" fast="false" fbc:lowerFluxBound="cobra_default_lb" fbc:upperFluxBound="cobra_0_bound">
        <annotation>
          <rdf:RDF xmlns:rdf="http://www.w3.org/1999/02/22-rdf-syntax-ns#" xmlns:dcterms="http://purl.org/dc/terms/" xmlns:vCard="http://www.w3.org/2001/vcard-rdf/3.0#" xmlns:vCard4="http://www.w3.org/2006/vcard/ns#" xmlns:bqbiol="http://biomodels.net/biology-qualifiers/" xmlns:bqmodel="http://biomodels.net/model-qualifiers/">
            <rdf:Description rdf:about="#meta_R_ALKP">
              <bqbiol:is>
                <rdf:Bag>
                  <rdf:li rdf:resource="https://identifiers.org/ec-code/3.1.3.-"/>
                  <rdf:li rdf:resource="https://identifiers.org/ec-code/3.1.3.2"/>
                  <rdf:li rdf:resource="https://identifiers.org/ec-code/3.1.3.1"/>
                  <rdf:li rdf:resource="https://identifiers.org/kegg.reaction/R01010"/>
                  <rdf:li rdf:resource="https://identifiers.org/metanetx.reaction/MNXR95764"/>
                  <rdf:li rdf:resource="https://identifiers.org/rhea/51728"/>
                </rdf:Bag>
              </bqbiol:is>
            </rdf:Description>
          </rdf:RDF>
        </annotation>
        <listOfReactants>
          <speciesReference species="M_dha_c" stoichiometry="1" constant="true"/>
          <speciesReference species="M_h_c" stoichiometry="1" constant="true"/>
          <speciesReference species="M_pi_c" stoichiometry="1" constant="true"/>
        </listOfReactants>
        <listOfProducts>
          <speciesReference species="M_h2o_c" stoichiometry="1" constant="true"/>
          <speciesReference species="M_dhap_c" stoichiometry="1" constant="true"/>
        </listOfProducts>
        <fbc:geneProductAssociation>
          <fbc:geneProductRef fbc:geneProduct="G_RTMO01667"/>
        </fbc:geneProductAssociation>
      </reaction>
      <reaction metaid="meta_R_TPI" sboTerm="SBO:0000176" id="R_TPI" name="D-glyceraldehyde-3-phosphate aldose-ketose-isomerase" reversible="true" fast="false" fbc:lowerFluxBound="cobra_default_lb" fbc:upperFluxBound="cobra_default_ub">
        <annotation>
          <rdf:RDF xmlns:rdf="http://www.w3.org/1999/02/22-rdf-syntax-ns#" xmlns:dcterms="http://purl.org/dc/terms/" xmlns:vCard="http://www.w3.org/2001/vcard-rdf/3.0#" xmlns:vCard4="http://www.w3.org/2006/vcard/ns#" xmlns:bqbiol="http://biomodels.net/biology-qualifiers/" xmlns:bqmodel="http://biomodels.net/model-qualifiers/">
            <rdf:Description rdf:about="#meta_R_TPI">
              <bqbiol:is>
                <rdf:Bag>
                  <rdf:li rdf:resource="https://identifiers.org/ec-code/5.3.1.1"/>
                  <rdf:li rdf:resource="https://identifiers.org/kegg.reaction/R01015"/>
                  <rdf:li rdf:resource="https://identifiers.org/metanetx.reaction/MNXR104918"/>
                  <rdf:li rdf:resource="https://identifiers.org/rhea/18585"/>
                </rdf:Bag>
              </bqbiol:is>
            </rdf:Description>
          </rdf:RDF>
        </annotation>
        <listOfReactants>
          <speciesReference species="M_dhap_c" stoichiometry="1" constant="true"/>
        </listOfReactants>
        <listOfProducts>
          <speciesReference species="M_g3p_c" stoichiometry="1" constant="true"/>
        </listOfProducts>
        <fbc:geneProductAssociation>
          <fbc:geneProductRef fbc:geneProduct="G_RTMO02321"/>
        </fbc:geneProductAssociation>
      </reaction>
      <reaction metaid="meta_R_MGSA" sboTerm="SBO:0000176" id="R_MGSA" name="glycerone-phosphate phosphate-lyase (methylglyoxal-forming)" reversible="false" fast="false" fbc:lowerFluxBound="cobra_0_bound" fbc:upperFluxBound="cobra_default_ub">
        <annotation>
          <rdf:RDF xmlns:rdf="http://www.w3.org/1999/02/22-rdf-syntax-ns#" xmlns:dcterms="http://purl.org/dc/terms/" xmlns:vCard="http://www.w3.org/2001/vcard-rdf/3.0#" xmlns:vCard4="http://www.w3.org/2006/vcard/ns#" xmlns:bqbiol="http://biomodels.net/biology-qualifiers/" xmlns:bqmodel="http://biomodels.net/model-qualifiers/">
            <rdf:Description rdf:about="#meta_R_MGSA">
              <bqbiol:is>
                <rdf:Bag>
                  <rdf:li rdf:resource="https://identifiers.org/ec-code/4.2.3.3"/>
                  <rdf:li rdf:resource="https://identifiers.org/kegg.reaction/R01016"/>
                  <rdf:li rdf:resource="https://identifiers.org/metanetx.reaction/MNXR101551"/>
                  <rdf:li rdf:resource="https://identifiers.org/rhea/17937"/>
                </rdf:Bag>
              </bqbiol:is>
            </rdf:Description>
          </rdf:RDF>
        </annotation>
        <listOfReactants>
          <speciesReference species="M_dhap_c" stoichiometry="1" constant="true"/>
        </listOfReactants>
        <listOfProducts>
          <speciesReference species="M_mthgxl_c" stoichiometry="1" constant="true"/>
          <speciesReference species="M_h_c" stoichiometry="1" constant="true"/>
          <speciesReference species="M_pi_c" stoichiometry="1" constant="true"/>
        </listOfProducts>
        <fbc:geneProductAssociation>
          <fbc:geneProductRef fbc:geneProduct="G_RTMO04202"/>
        </fbc:geneProductAssociation>
      </reaction>
      <reaction metaid="meta_R_GLYCDx" sboTerm="SBO:0000176" id="R_GLYCDx" name="glycerol:NAD+ 2-oxidoreductase" reversible="true" fast="false" fbc:lowerFluxBound="cobra_default_lb" fbc:upperFluxBound="cobra_default_ub">
        <annotation>
          <rdf:RDF xmlns:rdf="http://www.w3.org/1999/02/22-rdf-syntax-ns#" xmlns:dcterms="http://purl.org/dc/terms/" xmlns:vCard="http://www.w3.org/2001/vcard-rdf/3.0#" xmlns:vCard4="http://www.w3.org/2006/vcard/ns#" xmlns:bqbiol="http://biomodels.net/biology-qualifiers/" xmlns:bqmodel="http://biomodels.net/model-qualifiers/">
            <rdf:Description rdf:about="#meta_R_GLYCDx">
              <bqbiol:is>
                <rdf:Bag>
                  <rdf:li rdf:resource="https://identifiers.org/ec-code/1.1.1.6"/>
                  <rdf:li rdf:resource="https://identifiers.org/kegg.reaction/R01034"/>
                  <rdf:li rdf:resource="https://identifiers.org/metanetx.reaction/MNXR100326"/>
                  <rdf:li rdf:resource="https://identifiers.org/rhea/13769"/>
                </rdf:Bag>
              </bqbiol:is>
            </rdf:Description>
          </rdf:RDF>
        </annotation>
        <listOfReactants>
          <speciesReference species="M_glyc_c" stoichiometry="1" constant="true"/>
          <speciesReference species="M_nad_c" stoichiometry="1" constant="true"/>
        </listOfReactants>
        <listOfProducts>
          <speciesReference species="M_dha_c" stoichiometry="1" constant="true"/>
          <speciesReference species="M_nadh_c" stoichiometry="1" constant="true"/>
          <speciesReference species="M_h_c" stoichiometry="1" constant="true"/>
        </listOfProducts>
        <fbc:geneProductAssociation>
          <fbc:or>
            <fbc:geneProductRef fbc:geneProduct="G_RTMO01554"/>
            <fbc:geneProductRef fbc:geneProduct="G_RTMO03920"/>
          </fbc:or>
        </fbc:geneProductAssociation>
      </reaction>
      <reaction metaid="meta_R_PRPPS" sboTerm="SBO:0000176" id="R_PRPPS" name="ATP:D-ribose-5-phosphate diphosphotransferase" reversible="true" fast="false" fbc:lowerFluxBound="cobra_default_lb" fbc:upperFluxBound="cobra_default_ub">
        <annotation>
          <rdf:RDF xmlns:rdf="http://www.w3.org/1999/02/22-rdf-syntax-ns#" xmlns:dcterms="http://purl.org/dc/terms/" xmlns:vCard="http://www.w3.org/2001/vcard-rdf/3.0#" xmlns:vCard4="http://www.w3.org/2006/vcard/ns#" xmlns:bqbiol="http://biomodels.net/biology-qualifiers/" xmlns:bqmodel="http://biomodels.net/model-qualifiers/">
            <rdf:Description rdf:about="#meta_R_PRPPS">
              <bqbiol:is>
                <rdf:Bag>
                  <rdf:li rdf:resource="https://identifiers.org/ec-code/2.7.6.1"/>
                  <rdf:li rdf:resource="https://identifiers.org/kegg.reaction/R01049"/>
                  <rdf:li rdf:resource="https://identifiers.org/metanetx.reaction/MNXR141212"/>
                  <rdf:li rdf:resource="https://identifiers.org/rhea/15609"/>
                </rdf:Bag>
              </bqbiol:is>
            </rdf:Description>
          </rdf:RDF>
        </annotation>
        <listOfReactants>
          <speciesReference species="M_r5p_c" stoichiometry="1" constant="true"/>
          <speciesReference species="M_atp_c" stoichiometry="1" constant="true"/>
        </listOfReactants>
        <listOfProducts>
          <speciesReference species="M_prpp_c" stoichiometry="1" constant="true"/>
          <speciesReference species="M_amp_c" stoichiometry="1" constant="true"/>
        </listOfProducts>
        <fbc:geneProductAssociation>
          <fbc:geneProductRef fbc:geneProduct="G_RTMO02943"/>
        </fbc:geneProductAssociation>
      </reaction>
      <reaction metaid="meta_R_R5PPT" sboTerm="SBO:0000176" id="R_R5PPT" name="ATP:D-ribose 5-phosphotransferase" reversible="false" fast="false" fbc:lowerFluxBound="cobra_0_bound" fbc:upperFluxBound="cobra_default_ub">
        <annotation>
          <rdf:RDF xmlns:rdf="http://www.w3.org/1999/02/22-rdf-syntax-ns#" xmlns:dcterms="http://purl.org/dc/terms/" xmlns:vCard="http://www.w3.org/2001/vcard-rdf/3.0#" xmlns:vCard4="http://www.w3.org/2006/vcard/ns#" xmlns:bqbiol="http://biomodels.net/biology-qualifiers/" xmlns:bqmodel="http://biomodels.net/model-qualifiers/">
            <rdf:Description rdf:about="#meta_R_R5PPT">
              <bqbiol:is>
                <rdf:Bag>
                  <rdf:li rdf:resource="https://identifiers.org/ec-code/2.7.1.15"/>
                  <rdf:li rdf:resource="https://identifiers.org/kegg.reaction/R01051"/>
                  <rdf:li rdf:resource="https://identifiers.org/metanetx.reaction/MNXR141200"/>
                  <rdf:li rdf:resource="https://identifiers.org/rhea/13697"/>
                </rdf:Bag>
              </bqbiol:is>
            </rdf:Description>
          </rdf:RDF>
        </annotation>
        <listOfReactants>
          <speciesReference species="M_rib__D_c" stoichiometry="1" constant="true"/>
          <speciesReference species="M_atp_c" stoichiometry="1" constant="true"/>
        </listOfReactants>
        <listOfProducts>
          <speciesReference species="M_r5p_c" stoichiometry="1" constant="true"/>
          <speciesReference species="M_adp_c" stoichiometry="1" constant="true"/>
        </listOfProducts>
        <fbc:geneProductAssociation>
          <fbc:geneProductRef fbc:geneProduct="G_RTMO02207"/>
        </fbc:geneProductAssociation>
      </reaction>
      <reaction metaid="meta_R_ADPRDP" sboTerm="SBO:0000176" id="R_ADPRDP" name="ADP-ribose ribophosphohydrolase" reversible="false" fast="false" fbc:lowerFluxBound="cobra_0_bound" fbc:upperFluxBound="cobra_default_ub">
        <annotation>
          <rdf:RDF xmlns:rdf="http://www.w3.org/1999/02/22-rdf-syntax-ns#" xmlns:dcterms="http://purl.org/dc/terms/" xmlns:vCard="http://www.w3.org/2001/vcard-rdf/3.0#" xmlns:vCard4="http://www.w3.org/2006/vcard/ns#" xmlns:bqbiol="http://biomodels.net/biology-qualifiers/" xmlns:bqmodel="http://biomodels.net/model-qualifiers/">
            <rdf:Description rdf:about="#meta_R_ADPRDP">
              <bqbiol:is>
                <rdf:Bag>
                  <rdf:li rdf:resource="https://identifiers.org/ec-code/3.6.1.53"/>
                  <rdf:li rdf:resource="https://identifiers.org/ec-code/3.6.1.13"/>
                  <rdf:li rdf:resource="https://identifiers.org/kegg.reaction/R01054"/>
                  <rdf:li rdf:resource="https://identifiers.org/metanetx.reaction/MNXR141186"/>
                  <rdf:li rdf:resource="https://identifiers.org/rhea/10412"/>
                </rdf:Bag>
              </bqbiol:is>
            </rdf:Description>
          </rdf:RDF>
        </annotation>
        <listOfReactants>
          <speciesReference species="M_h2o_c" stoichiometry="1" constant="true"/>
          <speciesReference species="M_adprib_c" stoichiometry="1" constant="true"/>
        </listOfReactants>
        <listOfProducts>
          <speciesReference species="M_r5p_c" stoichiometry="1" constant="true"/>
          <speciesReference species="M_amp_c" stoichiometry="1" constant="true"/>
          <speciesReference species="M_h_c" stoichiometry="1" constant="true"/>
        </listOfProducts>
        <fbc:geneProductAssociation>
          <fbc:or>
            <fbc:geneProductRef fbc:geneProduct="G_RTMO04118"/>
            <fbc:geneProductRef fbc:geneProduct="G_RTMO02665"/>
            <fbc:geneProductRef fbc:geneProduct="G_RTMO01106"/>
            <fbc:geneProductRef fbc:geneProduct="G_RTMO04998"/>
            <fbc:geneProductRef fbc:geneProduct="G_RTMO04138"/>
            <fbc:geneProductRef fbc:geneProduct="G_RTMO00397"/>
            <fbc:geneProductRef fbc:geneProduct="G_RTMO03704"/>
            <fbc:geneProductRef fbc:geneProduct="G_RTMO03284"/>
            <fbc:geneProductRef fbc:geneProduct="G_RTMO03996"/>
            <fbc:geneProductRef fbc:geneProduct="G_RTMO03299"/>
            <fbc:geneProductRef fbc:geneProduct="G_RTMO00285"/>
            <fbc:geneProductRef fbc:geneProduct="G_RTMO04085"/>
            <fbc:geneProductRef fbc:geneProduct="G_RTMO04041"/>
            <fbc:geneProductRef fbc:geneProduct="G_RTMO04593"/>
          </fbc:or>
        </fbc:geneProductAssociation>
      </reaction>
      <reaction metaid="meta_R_URAHL" sboTerm="SBO:0000176" id="R_URAHL" name="uracil hydro-lyase (adding D-ribose 5-phosphate" reversible="false" fast="false" fbc:lowerFluxBound="cobra_0_bound" fbc:upperFluxBound="cobra_default_ub">
        <annotation>
          <rdf:RDF xmlns:rdf="http://www.w3.org/1999/02/22-rdf-syntax-ns#" xmlns:dcterms="http://purl.org/dc/terms/" xmlns:vCard="http://www.w3.org/2001/vcard-rdf/3.0#" xmlns:vCard4="http://www.w3.org/2006/vcard/ns#" xmlns:bqbiol="http://biomodels.net/biology-qualifiers/" xmlns:bqmodel="http://biomodels.net/model-qualifiers/">
            <rdf:Description rdf:about="#meta_R_URAHL">
              <bqbiol:is>
                <rdf:Bag>
                  <rdf:li rdf:resource="https://identifiers.org/ec-code/4.2.1.70"/>
                  <rdf:li rdf:resource="https://identifiers.org/kegg.reaction/R01055"/>
                  <rdf:li rdf:resource="https://identifiers.org/metanetx.reaction/MNXR141222"/>
                  <rdf:li rdf:resource="https://identifiers.org/rhea/18337"/>
                </rdf:Bag>
              </bqbiol:is>
            </rdf:Description>
          </rdf:RDF>
        </annotation>
        <listOfReactants>
          <speciesReference species="M_r5p_c" stoichiometry="1" constant="true"/>
          <speciesReference species="M_h_c" stoichiometry="1" constant="true"/>
          <speciesReference species="M_ura_c" stoichiometry="1" constant="true"/>
        </listOfReactants>
        <listOfProducts>
          <speciesReference species="M_psuri5p_c" stoichiometry="1" constant="true"/>
          <speciesReference species="M_h2o_c" stoichiometry="1" constant="true"/>
        </listOfProducts>
        <fbc:geneProductAssociation>
          <fbc:or>
            <fbc:geneProductRef fbc:geneProduct="G_RTMO04596"/>
            <fbc:geneProductRef fbc:geneProduct="G_RTMO02707"/>
            <fbc:geneProductRef fbc:geneProduct="G_RTMO05259"/>
            <fbc:geneProductRef fbc:geneProduct="G_RTMO03853"/>
            <fbc:geneProductRef fbc:geneProduct="G_RTMO04542"/>
            <fbc:geneProductRef fbc:geneProduct="G_RTMO05753"/>
            <fbc:geneProductRef fbc:geneProduct="G_RTMO01061"/>
          </fbc:or>
        </fbc:geneProductAssociation>
      </reaction>
      <reaction metaid="meta_R_RPI" sboTerm="SBO:0000176" id="R_RPI" name="D-ribose-5-phosphate aldose-ketose-isomerase" reversible="true" fast="false" fbc:lowerFluxBound="cobra_default_lb" fbc:upperFluxBound="cobra_default_ub">
        <annotation>
          <rdf:RDF xmlns:rdf="http://www.w3.org/1999/02/22-rdf-syntax-ns#" xmlns:dcterms="http://purl.org/dc/terms/" xmlns:vCard="http://www.w3.org/2001/vcard-rdf/3.0#" xmlns:vCard4="http://www.w3.org/2006/vcard/ns#" xmlns:bqbiol="http://biomodels.net/biology-qualifiers/" xmlns:bqmodel="http://biomodels.net/model-qualifiers/">
            <rdf:Description rdf:about="#meta_R_RPI">
              <bqbiol:is>
                <rdf:Bag>
                  <rdf:li rdf:resource="https://identifiers.org/ec-code/5.3.1.6"/>
                  <rdf:li rdf:resource="https://identifiers.org/kegg.reaction/R01056"/>
                  <rdf:li rdf:resource="https://identifiers.org/metanetx.reaction/MNXR141207"/>
                  <rdf:li rdf:resource="https://identifiers.org/rhea/14657"/>
                </rdf:Bag>
              </bqbiol:is>
            </rdf:Description>
          </rdf:RDF>
        </annotation>
        <listOfReactants>
          <speciesReference species="M_r5p_c" stoichiometry="1" constant="true"/>
        </listOfReactants>
        <listOfProducts>
          <speciesReference species="M_ru5p__D_c" stoichiometry="1" constant="true"/>
        </listOfProducts>
        <fbc:geneProductAssociation>
          <fbc:geneProductRef fbc:geneProduct="G_RTMO00186"/>
        </fbc:geneProductAssociation>
      </reaction>
      <reaction metaid="meta_R_PPM" sboTerm="SBO:0000176" id="R_PPM" name="D-Ribose 1,5-phosphomutase" reversible="true" fast="false" fbc:lowerFluxBound="cobra_default_lb" fbc:upperFluxBound="cobra_default_ub">
        <annotation>
          <rdf:RDF xmlns:rdf="http://www.w3.org/1999/02/22-rdf-syntax-ns#" xmlns:dcterms="http://purl.org/dc/terms/" xmlns:vCard="http://www.w3.org/2001/vcard-rdf/3.0#" xmlns:vCard4="http://www.w3.org/2006/vcard/ns#" xmlns:bqbiol="http://biomodels.net/biology-qualifiers/" xmlns:bqmodel="http://biomodels.net/model-qualifiers/">
            <rdf:Description rdf:about="#meta_R_PPM">
              <bqbiol:is>
                <rdf:Bag>
                  <rdf:li rdf:resource="https://identifiers.org/ec-code/5.4.2.7"/>
                  <rdf:li rdf:resource="https://identifiers.org/kegg.reaction/R01057"/>
                  <rdf:li rdf:resource="https://identifiers.org/metanetx.reaction/MNXR141225"/>
                  <rdf:li rdf:resource="https://identifiers.org/rhea/18793"/>
                </rdf:Bag>
              </bqbiol:is>
            </rdf:Description>
          </rdf:RDF>
        </annotation>
        <listOfReactants>
          <speciesReference species="M_r1p_c" stoichiometry="1" constant="true"/>
        </listOfReactants>
        <listOfProducts>
          <speciesReference species="M_r5p_c" stoichiometry="1" constant="true"/>
        </listOfProducts>
        <fbc:geneProductAssociation>
          <fbc:or>
            <fbc:geneProductRef fbc:geneProduct="G_RTMO05282"/>
            <fbc:geneProductRef fbc:geneProduct="G_RTMO02036"/>
            <fbc:geneProductRef fbc:geneProduct="G_RTMO01099"/>
          </fbc:or>
        </fbc:geneProductAssociation>
      </reaction>
      <reaction metaid="meta_R_GAPDH" sboTerm="SBO:0000176" id="R_GAPDH" name="D-glyceraldehyde-3-phosphate:NADP+ oxidoreductase (phosphorylating)" reversible="true" fast="false" fbc:lowerFluxBound="cobra_default_lb" fbc:upperFluxBound="cobra_0_bound">
        <annotation>
          <rdf:RDF xmlns:rdf="http://www.w3.org/1999/02/22-rdf-syntax-ns#" xmlns:dcterms="http://purl.org/dc/terms/" xmlns:vCard="http://www.w3.org/2001/vcard-rdf/3.0#" xmlns:vCard4="http://www.w3.org/2006/vcard/ns#" xmlns:bqbiol="http://biomodels.net/biology-qualifiers/" xmlns:bqmodel="http://biomodels.net/model-qualifiers/">
            <rdf:Description rdf:about="#meta_R_GAPDH">
              <bqbiol:is>
                <rdf:Bag>
                  <rdf:li rdf:resource="https://identifiers.org/ec-code/1.2.1.13"/>
                  <rdf:li rdf:resource="https://identifiers.org/ec-code/1.2.1.59"/>
                  <rdf:li rdf:resource="https://identifiers.org/kegg.reaction/R01063"/>
                  <rdf:li rdf:resource="https://identifiers.org/metanetx.reaction/MNXR100041"/>
                  <rdf:li rdf:resource="https://identifiers.org/rhea/10296"/>
                </rdf:Bag>
              </bqbiol:is>
            </rdf:Description>
          </rdf:RDF>
        </annotation>
        <listOfReactants>
          <speciesReference species="M_g3p_c" stoichiometry="1" constant="true"/>
          <speciesReference species="M_nadp_c" stoichiometry="1" constant="true"/>
          <speciesReference species="M_pi_c" stoichiometry="1" constant="true"/>
        </listOfReactants>
        <listOfProducts>
          <speciesReference species="M_13dpg_c" stoichiometry="1" constant="true"/>
          <speciesReference species="M_nadph_c" stoichiometry="1" constant="true"/>
        </listOfProducts>
        <fbc:geneProductAssociation>
          <fbc:geneProductRef fbc:geneProduct="G_RTMO05021"/>
        </fbc:geneProductAssociation>
      </reaction>
      <reaction metaid="meta_R_DRPA" sboTerm="SBO:0000176" id="R_DRPA" name="2-deoxy-D-ribose-5-phosphate acetaldehyde-lyase (D-glyceraldehyde-3-phosphate-forming)" reversible="true" fast="false" fbc:lowerFluxBound="cobra_default_lb" fbc:upperFluxBound="cobra_default_ub">
        <annotation>
          <rdf:RDF xmlns:rdf="http://www.w3.org/1999/02/22-rdf-syntax-ns#" xmlns:dcterms="http://purl.org/dc/terms/" xmlns:vCard="http://www.w3.org/2001/vcard-rdf/3.0#" xmlns:vCard4="http://www.w3.org/2006/vcard/ns#" xmlns:bqbiol="http://biomodels.net/biology-qualifiers/" xmlns:bqmodel="http://biomodels.net/model-qualifiers/">
            <rdf:Description rdf:about="#meta_R_DRPA">
              <bqbiol:is>
                <rdf:Bag>
                  <rdf:li rdf:resource="https://identifiers.org/ec-code/4.1.2.4"/>
                  <rdf:li rdf:resource="https://identifiers.org/kegg.reaction/R01066"/>
                  <rdf:li rdf:resource="https://identifiers.org/metanetx.reaction/MNXR97787"/>
                  <rdf:li rdf:resource="https://identifiers.org/rhea/12821"/>
                </rdf:Bag>
              </bqbiol:is>
            </rdf:Description>
          </rdf:RDF>
        </annotation>
        <listOfReactants>
          <speciesReference species="M_2dr5p_c" stoichiometry="1" constant="true"/>
        </listOfReactants>
        <listOfProducts>
          <speciesReference species="M_g3p_c" stoichiometry="1" constant="true"/>
          <speciesReference species="M_acald_c" stoichiometry="1" constant="true"/>
        </listOfProducts>
        <fbc:geneProductAssociation>
          <fbc:geneProductRef fbc:geneProduct="G_RTMO04143"/>
        </fbc:geneProductAssociation>
      </reaction>
      <reaction metaid="meta_R_FBA" sboTerm="SBO:0000176" id="R_FBA" name="D-fructose-1,6-bisphosphate D-glyceraldehyde-3-phosphate-lyase (glycerone-phosphate-forming)" reversible="true" fast="false" fbc:lowerFluxBound="cobra_default_lb" fbc:upperFluxBound="cobra_default_ub">
        <annotation>
          <rdf:RDF xmlns:rdf="http://www.w3.org/1999/02/22-rdf-syntax-ns#" xmlns:dcterms="http://purl.org/dc/terms/" xmlns:vCard="http://www.w3.org/2001/vcard-rdf/3.0#" xmlns:vCard4="http://www.w3.org/2006/vcard/ns#" xmlns:bqbiol="http://biomodels.net/biology-qualifiers/" xmlns:bqmodel="http://biomodels.net/model-qualifiers/">
            <rdf:Description rdf:about="#meta_R_FBA">
              <bqbiol:is>
                <rdf:Bag>
                  <rdf:li rdf:resource="https://identifiers.org/ec-code/4.1.2.13"/>
                  <rdf:li rdf:resource="https://identifiers.org/kegg.reaction/R01068"/>
                  <rdf:li rdf:resource="https://identifiers.org/metanetx.reaction/MNXR99459"/>
                  <rdf:li rdf:resource="https://identifiers.org/rhea/14729"/>
                </rdf:Bag>
              </bqbiol:is>
            </rdf:Description>
          </rdf:RDF>
        </annotation>
        <listOfReactants>
          <speciesReference species="M_fdp_c" stoichiometry="1" constant="true"/>
        </listOfReactants>
        <listOfProducts>
          <speciesReference species="M_g3p_c" stoichiometry="1" constant="true"/>
          <speciesReference species="M_dhap_c" stoichiometry="1" constant="true"/>
        </listOfProducts>
        <fbc:geneProductAssociation>
          <fbc:geneProductRef fbc:geneProduct="G_RTMO03967"/>
        </fbc:geneProductAssociation>
      </reaction>
      <reaction metaid="meta_R_ATPPRT" sboTerm="SBO:0000176" id="R_ATPPRT" name="1-(5-phospho-D-ribosyl)-ATP:diphosphate phospho-alpha-D-ribosyl-transferase" reversible="false" fast="false" fbc:lowerFluxBound="cobra_0_bound" fbc:upperFluxBound="cobra_default_ub">
        <annotation>
          <rdf:RDF xmlns:rdf="http://www.w3.org/1999/02/22-rdf-syntax-ns#" xmlns:dcterms="http://purl.org/dc/terms/" xmlns:vCard="http://www.w3.org/2001/vcard-rdf/3.0#" xmlns:vCard4="http://www.w3.org/2006/vcard/ns#" xmlns:bqbiol="http://biomodels.net/biology-qualifiers/" xmlns:bqmodel="http://biomodels.net/model-qualifiers/">
            <rdf:Description rdf:about="#meta_R_ATPPRT">
              <bqbiol:is>
                <rdf:Bag>
                  <rdf:li rdf:resource="https://identifiers.org/ec-code/2.4.2.17"/>
                  <rdf:li rdf:resource="https://identifiers.org/kegg.reaction/R01071"/>
                  <rdf:li rdf:resource="https://identifiers.org/metanetx.reaction/MNXR96132"/>
                  <rdf:li rdf:resource="https://identifiers.org/rhea/18473"/>
                </rdf:Bag>
              </bqbiol:is>
            </rdf:Description>
          </rdf:RDF>
        </annotation>
        <listOfReactants>
          <speciesReference species="M_prpp_c" stoichiometry="1" constant="true"/>
          <speciesReference species="M_atp_c" stoichiometry="1" constant="true"/>
        </listOfReactants>
        <listOfProducts>
          <speciesReference species="M_ppi_c" stoichiometry="1" constant="true"/>
          <speciesReference species="M_prbatp_c" stoichiometry="1" constant="true"/>
        </listOfProducts>
        <fbc:geneProductAssociation>
          <fbc:geneProductRef fbc:geneProduct="G_RTMO05097"/>
        </fbc:geneProductAssociation>
      </reaction>
      <reaction metaid="meta_R_GLUPRT" sboTerm="SBO:0000176" id="R_GLUPRT" name="5-phosphoribosylamine:diphosphate phospho-alpha-D-ribosyltransferase (glutamate-amidating)" reversible="false" fast="false" fbc:lowerFluxBound="cobra_0_bound" fbc:upperFluxBound="cobra_default_ub">
        <annotation>
          <rdf:RDF xmlns:rdf="http://www.w3.org/1999/02/22-rdf-syntax-ns#" xmlns:dcterms="http://purl.org/dc/terms/" xmlns:vCard="http://www.w3.org/2001/vcard-rdf/3.0#" xmlns:vCard4="http://www.w3.org/2006/vcard/ns#" xmlns:bqbiol="http://biomodels.net/biology-qualifiers/" xmlns:bqmodel="http://biomodels.net/model-qualifiers/">
            <rdf:Description rdf:about="#meta_R_GLUPRT">
              <bqbiol:is>
                <rdf:Bag>
                  <rdf:li rdf:resource="https://identifiers.org/ec-code/2.4.2.14"/>
                  <rdf:li rdf:resource="https://identifiers.org/kegg.reaction/R01072"/>
                  <rdf:li rdf:resource="https://identifiers.org/metanetx.reaction/MNXR100287"/>
                  <rdf:li rdf:resource="https://identifiers.org/rhea/14905"/>
                </rdf:Bag>
              </bqbiol:is>
            </rdf:Description>
          </rdf:RDF>
        </annotation>
        <listOfReactants>
          <speciesReference species="M_h2o_c" stoichiometry="1" constant="true"/>
          <speciesReference species="M_prpp_c" stoichiometry="1" constant="true"/>
          <speciesReference species="M_gln__L_c" stoichiometry="1" constant="true"/>
        </listOfReactants>
        <listOfProducts>
          <speciesReference species="M_ppi_c" stoichiometry="1" constant="true"/>
          <speciesReference species="M_glu__L_c" stoichiometry="1" constant="true"/>
          <speciesReference species="M_h_c" stoichiometry="1" constant="true"/>
          <speciesReference species="M_pram_c" stoichiometry="1" constant="true"/>
        </listOfProducts>
        <fbc:geneProductAssociation>
          <fbc:geneProductRef fbc:geneProduct="G_RTMO00385"/>
        </fbc:geneProductAssociation>
      </reaction>
      <reaction metaid="meta_R_ANPRT" sboTerm="SBO:0000176" id="R_ANPRT" name="N-(5-Phospho-D-ribosyl)anthranilate:pyrophosphate phosphoribosyl-transferase" reversible="false" fast="false" fbc:lowerFluxBound="cobra_0_bound" fbc:upperFluxBound="cobra_default_ub">
        <annotation>
          <rdf:RDF xmlns:rdf="http://www.w3.org/1999/02/22-rdf-syntax-ns#" xmlns:dcterms="http://purl.org/dc/terms/" xmlns:vCard="http://www.w3.org/2001/vcard-rdf/3.0#" xmlns:vCard4="http://www.w3.org/2006/vcard/ns#" xmlns:bqbiol="http://biomodels.net/biology-qualifiers/" xmlns:bqmodel="http://biomodels.net/model-qualifiers/">
            <rdf:Description rdf:about="#meta_R_ANPRT">
              <bqbiol:is>
                <rdf:Bag>
                  <rdf:li rdf:resource="https://identifiers.org/ec-code/2.4.2.18"/>
                  <rdf:li rdf:resource="https://identifiers.org/kegg.reaction/R01073"/>
                  <rdf:li rdf:resource="https://identifiers.org/metanetx.reaction/MNXR95842"/>
                  <rdf:li rdf:resource="https://identifiers.org/rhea/11768"/>
                </rdf:Bag>
              </bqbiol:is>
            </rdf:Description>
          </rdf:RDF>
        </annotation>
        <listOfReactants>
          <speciesReference species="M_prpp_c" stoichiometry="1" constant="true"/>
          <speciesReference species="M_anth_c" stoichiometry="1" constant="true"/>
        </listOfReactants>
        <listOfProducts>
          <speciesReference species="M_ppi_c" stoichiometry="1" constant="true"/>
          <speciesReference species="M_h_c" stoichiometry="1" constant="true"/>
          <speciesReference species="M_pran_c" stoichiometry="1" constant="true"/>
        </listOfProducts>
        <fbc:geneProductAssociation>
          <fbc:geneProductRef fbc:geneProduct="G_RTMO03790"/>
        </fbc:geneProductAssociation>
      </reaction>
      <reaction metaid="meta_R_UGLT" sboTerm="SBO:0000176" id="R_UGLT" name="UDP-glucose:alpha-D-galactose-1-phosphate uridylyltransferase" reversible="true" fast="false" fbc:lowerFluxBound="cobra_default_lb" fbc:upperFluxBound="cobra_default_ub">
        <annotation>
          <rdf:RDF xmlns:rdf="http://www.w3.org/1999/02/22-rdf-syntax-ns#" xmlns:dcterms="http://purl.org/dc/terms/" xmlns:vCard="http://www.w3.org/2001/vcard-rdf/3.0#" xmlns:vCard4="http://www.w3.org/2006/vcard/ns#" xmlns:bqbiol="http://biomodels.net/biology-qualifiers/" xmlns:bqmodel="http://biomodels.net/model-qualifiers/">
            <rdf:Description rdf:about="#meta_R_UGLT">
              <bqbiol:is>
                <rdf:Bag>
                  <rdf:li rdf:resource="https://identifiers.org/ec-code/2.7.7.12"/>
                  <rdf:li rdf:resource="https://identifiers.org/kegg.reaction/R00955"/>
                  <rdf:li rdf:resource="https://identifiers.org/metanetx.reaction/MNXR143436"/>
                  <rdf:li rdf:resource="https://identifiers.org/rhea/13989"/>
                </rdf:Bag>
              </bqbiol:is>
            </rdf:Description>
          </rdf:RDF>
        </annotation>
        <listOfReactants>
          <speciesReference species="M_udpg_c" stoichiometry="1" constant="true"/>
          <speciesReference species="M_gal1p_c" stoichiometry="1" constant="true"/>
        </listOfReactants>
        <listOfProducts>
          <speciesReference species="M_udpgal_c" stoichiometry="1" constant="true"/>
          <speciesReference species="M_g1p_c" stoichiometry="1" constant="true"/>
        </listOfProducts>
        <fbc:geneProductAssociation>
          <fbc:geneProductRef fbc:geneProduct="G_RTMO12345"/>
        </fbc:geneProductAssociation>
      </reaction>
      <reaction metaid="meta_R_FUM" sboTerm="SBO:0000176" id="R_FUM" name="(S)-malate hydro-lyase (fumarate-forming)" reversible="true" fast="false" fbc:lowerFluxBound="cobra_default_lb" fbc:upperFluxBound="cobra_default_ub">
        <annotation>
          <rdf:RDF xmlns:rdf="http://www.w3.org/1999/02/22-rdf-syntax-ns#" xmlns:dcterms="http://purl.org/dc/terms/" xmlns:vCard="http://www.w3.org/2001/vcard-rdf/3.0#" xmlns:vCard4="http://www.w3.org/2006/vcard/ns#" xmlns:bqbiol="http://biomodels.net/biology-qualifiers/" xmlns:bqmodel="http://biomodels.net/model-qualifiers/">
            <rdf:Description rdf:about="#meta_R_FUM">
              <bqbiol:is>
                <rdf:Bag>
                  <rdf:li rdf:resource="https://identifiers.org/ec-code/4.2.1.2"/>
                  <rdf:li rdf:resource="https://identifiers.org/kegg.reaction/R01082"/>
                  <rdf:li rdf:resource="https://identifiers.org/metanetx.reaction/MNXR99705"/>
                  <rdf:li rdf:resource="https://identifiers.org/rhea/12460"/>
                </rdf:Bag>
              </bqbiol:is>
            </rdf:Description>
          </rdf:RDF>
        </annotation>
        <listOfReactants>
          <speciesReference species="M_h2o_c" stoichiometry="1" constant="true"/>
          <speciesReference species="M_fum_c" stoichiometry="1" constant="true"/>
        </listOfReactants>
        <listOfProducts>
          <speciesReference species="M_mal__L_c" stoichiometry="1" constant="true"/>
        </listOfProducts>
        <fbc:geneProductAssociation>
          <fbc:geneProductRef fbc:geneProduct="G_RTMO00614"/>
        </fbc:geneProductAssociation>
      </reaction>
      <reaction metaid="meta_R_ADSL1r" sboTerm="SBO:0000176" id="R_ADSL1r" name="N6-(1,2-dicarboxyethyl)AMP AMP-lyase (fumarate-forming)" reversible="true" fast="false" fbc:lowerFluxBound="cobra_default_lb" fbc:upperFluxBound="cobra_default_ub">
        <annotation>
          <rdf:RDF xmlns:rdf="http://www.w3.org/1999/02/22-rdf-syntax-ns#" xmlns:dcterms="http://purl.org/dc/terms/" xmlns:vCard="http://www.w3.org/2001/vcard-rdf/3.0#" xmlns:vCard4="http://www.w3.org/2006/vcard/ns#" xmlns:bqbiol="http://biomodels.net/biology-qualifiers/" xmlns:bqmodel="http://biomodels.net/model-qualifiers/">
            <rdf:Description rdf:about="#meta_R_ADSL1r">
              <bqbiol:is>
                <rdf:Bag>
                  <rdf:li rdf:resource="https://identifiers.org/ec-code/4.3.2.2"/>
                  <rdf:li rdf:resource="https://identifiers.org/kegg.reaction/R01083"/>
                  <rdf:li rdf:resource="https://identifiers.org/metanetx.reaction/MNXR95493"/>
                  <rdf:li rdf:resource="https://identifiers.org/rhea/16853"/>
                </rdf:Bag>
              </bqbiol:is>
            </rdf:Description>
          </rdf:RDF>
        </annotation>
        <listOfReactants>
          <speciesReference species="M_dcamp_c" stoichiometry="1" constant="true"/>
        </listOfReactants>
        <listOfProducts>
          <speciesReference species="M_fum_c" stoichiometry="1" constant="true"/>
          <speciesReference species="M_amp_c" stoichiometry="1" constant="true"/>
          <speciesReference species="M_h_c" stoichiometry="1" constant="true"/>
        </listOfProducts>
        <fbc:geneProductAssociation>
          <fbc:geneProductRef fbc:geneProduct="G_RTMO00380"/>
        </fbc:geneProductAssociation>
      </reaction>
      <reaction metaid="meta_R_ARGSL" sboTerm="SBO:0000176" id="R_ARGSL" name="2-(Nomega-L-arginino)succinate arginine-lyase (fumarate-forming)" reversible="true" fast="false" fbc:lowerFluxBound="cobra_default_lb" fbc:upperFluxBound="cobra_default_ub">
        <annotation>
          <rdf:RDF xmlns:rdf="http://www.w3.org/1999/02/22-rdf-syntax-ns#" xmlns:dcterms="http://purl.org/dc/terms/" xmlns:vCard="http://www.w3.org/2001/vcard-rdf/3.0#" xmlns:vCard4="http://www.w3.org/2006/vcard/ns#" xmlns:bqbiol="http://biomodels.net/biology-qualifiers/" xmlns:bqmodel="http://biomodels.net/model-qualifiers/">
            <rdf:Description rdf:about="#meta_R_ARGSL">
              <bqbiol:is>
                <rdf:Bag>
                  <rdf:li rdf:resource="https://identifiers.org/ec-code/4.3.2.1"/>
                  <rdf:li rdf:resource="https://identifiers.org/kegg.reaction/R01086"/>
                  <rdf:li rdf:resource="https://identifiers.org/metanetx.reaction/MNXR138059"/>
                  <rdf:li rdf:resource="https://identifiers.org/rhea/24020"/>
                </rdf:Bag>
              </bqbiol:is>
            </rdf:Description>
          </rdf:RDF>
        </annotation>
        <listOfReactants>
          <speciesReference species="M_argsuc_c" stoichiometry="1" constant="true"/>
        </listOfReactants>
        <listOfProducts>
          <speciesReference species="M_fum_c" stoichiometry="1" constant="true"/>
          <speciesReference species="M_arg__L_c" stoichiometry="1" constant="true"/>
        </listOfProducts>
        <fbc:geneProductAssociation>
          <fbc:geneProductRef fbc:geneProduct="G_RTMO02415"/>
        </fbc:geneProductAssociation>
      </reaction>
      <reaction metaid="meta_R_LLEUDr" sboTerm="SBO:0000176" id="R_LLEUDr" name="L-leucine:NAD+ oxidoreductase (deaminating)" reversible="false" fast="false" fbc:lowerFluxBound="cobra_0_bound" fbc:upperFluxBound="cobra_default_ub">
        <annotation>
          <rdf:RDF xmlns:rdf="http://www.w3.org/1999/02/22-rdf-syntax-ns#" xmlns:dcterms="http://purl.org/dc/terms/" xmlns:vCard="http://www.w3.org/2001/vcard-rdf/3.0#" xmlns:vCard4="http://www.w3.org/2006/vcard/ns#" xmlns:bqbiol="http://biomodels.net/biology-qualifiers/" xmlns:bqmodel="http://biomodels.net/model-qualifiers/">
            <rdf:Description rdf:about="#meta_R_LLEUDr">
              <bqbiol:is>
                <rdf:Bag>
                  <rdf:li rdf:resource="https://identifiers.org/ec-code/1.4.1.9"/>
                  <rdf:li rdf:resource="https://identifiers.org/kegg.reaction/R01088"/>
                  <rdf:li rdf:resource="https://identifiers.org/metanetx.reaction/MNXR101096"/>
                  <rdf:li rdf:resource="https://identifiers.org/rhea/12220"/>
                </rdf:Bag>
              </bqbiol:is>
            </rdf:Description>
          </rdf:RDF>
        </annotation>
        <listOfReactants>
          <speciesReference species="M_h2o_c" stoichiometry="1" constant="true"/>
          <speciesReference species="M_leu__L_c" stoichiometry="1" constant="true"/>
          <speciesReference species="M_nad_c" stoichiometry="1" constant="true"/>
        </listOfReactants>
        <listOfProducts>
          <speciesReference species="M_nh4_c" stoichiometry="1" constant="true"/>
          <speciesReference species="M_4mop_c" stoichiometry="1" constant="true"/>
          <speciesReference species="M_nadh_c" stoichiometry="1" constant="true"/>
          <speciesReference species="M_h_c" stoichiometry="1" constant="true"/>
        </listOfProducts>
        <fbc:geneProductAssociation>
          <fbc:geneProductRef fbc:geneProduct="G_RTMO01154"/>
        </fbc:geneProductAssociation>
      </reaction>
      <reaction metaid="meta_R_LEUTAi" sboTerm="SBO:0000176" id="R_LEUTAi" name="L-Leucine:2-oxoglutarate aminotransferase" reversible="false" fast="false" fbc:lowerFluxBound="cobra_0_bound" fbc:upperFluxBound="cobra_default_ub">
        <annotation>
          <rdf:RDF xmlns:rdf="http://www.w3.org/1999/02/22-rdf-syntax-ns#" xmlns:dcterms="http://purl.org/dc/terms/" xmlns:vCard="http://www.w3.org/2001/vcard-rdf/3.0#" xmlns:vCard4="http://www.w3.org/2006/vcard/ns#" xmlns:bqbiol="http://biomodels.net/biology-qualifiers/" xmlns:bqmodel="http://biomodels.net/model-qualifiers/">
            <rdf:Description rdf:about="#meta_R_LEUTAi">
              <bqbiol:is>
                <rdf:Bag>
                  <rdf:li rdf:resource="https://identifiers.org/ec-code/2.6.1.6"/>
                  <rdf:li rdf:resource="https://identifiers.org/ec-code/2.6.1.42"/>
                  <rdf:li rdf:resource="https://identifiers.org/kegg.reaction/R01090"/>
                  <rdf:li rdf:resource="https://identifiers.org/metanetx.reaction/MNXR96229"/>
                  <rdf:li rdf:resource="https://identifiers.org/rhea/18321"/>
                </rdf:Bag>
              </bqbiol:is>
            </rdf:Description>
          </rdf:RDF>
        </annotation>
        <listOfReactants>
          <speciesReference species="M_4mop_c" stoichiometry="1" constant="true"/>
          <speciesReference species="M_glu__L_c" stoichiometry="1" constant="true"/>
        </listOfReactants>
        <listOfProducts>
          <speciesReference species="M_leu__L_c" stoichiometry="1" constant="true"/>
          <speciesReference species="M_akg_c" stoichiometry="1" constant="true"/>
        </listOfProducts>
        <fbc:geneProductAssociation>
          <fbc:geneProductRef fbc:geneProduct="G_RTMO02713"/>
        </fbc:geneProductAssociation>
      </reaction>
      <reaction metaid="meta_R_GALKr" sboTerm="SBO:0000176" id="R_GALKr" name="ATP:alpha-D-galactose 1-phosphotransferase" reversible="true" fast="false" fbc:lowerFluxBound="cobra_default_lb" fbc:upperFluxBound="cobra_default_ub">
        <annotation>
          <rdf:RDF xmlns:rdf="http://www.w3.org/1999/02/22-rdf-syntax-ns#" xmlns:dcterms="http://purl.org/dc/terms/" xmlns:vCard="http://www.w3.org/2001/vcard-rdf/3.0#" xmlns:vCard4="http://www.w3.org/2006/vcard/ns#" xmlns:bqbiol="http://biomodels.net/biology-qualifiers/" xmlns:bqmodel="http://biomodels.net/model-qualifiers/">
            <rdf:Description rdf:about="#meta_R_GALKr">
              <bqbiol:is>
                <rdf:Bag>
                  <rdf:li rdf:resource="https://identifiers.org/ec-code/2.7.1.6"/>
                  <rdf:li rdf:resource="https://identifiers.org/kegg.reaction/R01092"/>
                  <rdf:li rdf:resource="https://identifiers.org/metanetx.reaction/MNXR99985"/>
                  <rdf:li rdf:resource="https://identifiers.org/rhea/13553"/>
                </rdf:Bag>
              </bqbiol:is>
            </rdf:Description>
          </rdf:RDF>
        </annotation>
        <listOfReactants>
          <speciesReference species="M_gal_c" stoichiometry="1" constant="true"/>
          <speciesReference species="M_atp_c" stoichiometry="1" constant="true"/>
        </listOfReactants>
        <listOfProducts>
          <speciesReference species="M_gal1p_c" stoichiometry="1" constant="true"/>
          <speciesReference species="M_adp_c" stoichiometry="1" constant="true"/>
        </listOfProducts>
        <fbc:geneProductAssociation>
          <fbc:geneProductRef fbc:geneProduct="G_RTMO02517"/>
        </fbc:geneProductAssociation>
      </reaction>
      <reaction metaid="meta_R_GGGH" sboTerm="SBO:0000176" id="R_GGGH" name="Galactosylglycerol galactohydrolase" reversible="true" fast="false" fbc:lowerFluxBound="cobra_default_lb" fbc:upperFluxBound="cobra_default_ub">
        <annotation>
          <rdf:RDF xmlns:rdf="http://www.w3.org/1999/02/22-rdf-syntax-ns#" xmlns:dcterms="http://purl.org/dc/terms/" xmlns:vCard="http://www.w3.org/2001/vcard-rdf/3.0#" xmlns:vCard4="http://www.w3.org/2006/vcard/ns#" xmlns:bqbiol="http://biomodels.net/biology-qualifiers/" xmlns:bqmodel="http://biomodels.net/model-qualifiers/">
            <rdf:Description rdf:about="#meta_R_GGGH">
              <bqbiol:is>
                <rdf:Bag>
                  <rdf:li rdf:resource="https://identifiers.org/ec-code/3.2.1.22"/>
                  <rdf:li rdf:resource="https://identifiers.org/kegg.reaction/R01104"/>
                  <rdf:li rdf:resource="https://identifiers.org/metanetx.reaction/MNXR100115"/>
                </rdf:Bag>
              </bqbiol:is>
            </rdf:Description>
          </rdf:RDF>
        </annotation>
        <listOfReactants>
          <speciesReference species="M_h2o_c" stoichiometry="1" constant="true"/>
          <speciesReference species="M_ggl_c" stoichiometry="1" constant="true"/>
        </listOfReactants>
        <listOfProducts>
          <speciesReference species="M_glyc_c" stoichiometry="1" constant="true"/>
          <speciesReference species="M_gal_c" stoichiometry="1" constant="true"/>
        </listOfProducts>
        <fbc:geneProductAssociation>
          <fbc:geneProductRef fbc:geneProduct="G_RTMO02513"/>
        </fbc:geneProductAssociation>
      </reaction>
      <reaction metaid="meta_R_NTD11" sboTerm="SBO:0000176" id="R_NTD11" name="inosine 5-monophosphate phosphohydrolase" reversible="false" fast="false" fbc:lowerFluxBound="cobra_0_bound" fbc:upperFluxBound="cobra_default_ub">
        <annotation>
          <rdf:RDF xmlns:rdf="http://www.w3.org/1999/02/22-rdf-syntax-ns#" xmlns:dcterms="http://purl.org/dc/terms/" xmlns:vCard="http://www.w3.org/2001/vcard-rdf/3.0#" xmlns:vCard4="http://www.w3.org/2006/vcard/ns#" xmlns:bqbiol="http://biomodels.net/biology-qualifiers/" xmlns:bqmodel="http://biomodels.net/model-qualifiers/">
            <rdf:Description rdf:about="#meta_R_NTD11">
              <bqbiol:is>
                <rdf:Bag>
                  <rdf:li rdf:resource="https://identifiers.org/ec-code/3.1.3.5"/>
                  <rdf:li rdf:resource="https://identifiers.org/ec-code/3.1.3.99"/>
                  <rdf:li rdf:resource="https://identifiers.org/kegg.reaction/R01126"/>
                  <rdf:li rdf:resource="https://identifiers.org/metanetx.reaction/MNXR102030"/>
                  <rdf:li rdf:resource="https://identifiers.org/rhea/27718"/>
                </rdf:Bag>
              </bqbiol:is>
            </rdf:Description>
          </rdf:RDF>
        </annotation>
        <listOfReactants>
          <speciesReference species="M_h2o_c" stoichiometry="1" constant="true"/>
          <speciesReference species="M_imp_c" stoichiometry="1" constant="true"/>
        </listOfReactants>
        <listOfProducts>
          <speciesReference species="M_ins_c" stoichiometry="1" constant="true"/>
          <speciesReference species="M_h_c" stoichiometry="1" constant="true"/>
          <speciesReference species="M_pi_c" stoichiometry="1" constant="true"/>
        </listOfProducts>
        <fbc:geneProductAssociation>
          <fbc:or>
            <fbc:geneProductRef fbc:geneProduct="G_RTMO02081"/>
            <fbc:geneProductRef fbc:geneProduct="G_RTMO03070"/>
          </fbc:or>
        </fbc:geneProductAssociation>
      </reaction>
      <reaction metaid="meta_R_IMPC" sboTerm="SBO:0000176" id="R_IMPC" name="IMP 1,2-hydrolase (decyclizing)" reversible="true" fast="false" fbc:lowerFluxBound="cobra_default_lb" fbc:upperFluxBound="cobra_default_ub">
        <annotation>
          <rdf:RDF xmlns:rdf="http://www.w3.org/1999/02/22-rdf-syntax-ns#" xmlns:dcterms="http://purl.org/dc/terms/" xmlns:vCard="http://www.w3.org/2001/vcard-rdf/3.0#" xmlns:vCard4="http://www.w3.org/2006/vcard/ns#" xmlns:bqbiol="http://biomodels.net/biology-qualifiers/" xmlns:bqmodel="http://biomodels.net/model-qualifiers/">
            <rdf:Description rdf:about="#meta_R_IMPC">
              <bqbiol:is>
                <rdf:Bag>
                  <rdf:li rdf:resource="https://identifiers.org/ec-code/3.5.4.10"/>
                  <rdf:li rdf:resource="https://identifiers.org/kegg.reaction/R01127"/>
                  <rdf:li rdf:resource="https://identifiers.org/metanetx.reaction/MNXR100783"/>
                  <rdf:li rdf:resource="https://identifiers.org/rhea/18445"/>
                </rdf:Bag>
              </bqbiol:is>
            </rdf:Description>
          </rdf:RDF>
        </annotation>
        <listOfReactants>
          <speciesReference species="M_h2o_c" stoichiometry="1" constant="true"/>
          <speciesReference species="M_imp_c" stoichiometry="1" constant="true"/>
        </listOfReactants>
        <listOfProducts>
          <speciesReference species="M_fprica_c" stoichiometry="1" constant="true"/>
        </listOfProducts>
        <fbc:geneProductAssociation>
          <fbc:geneProductRef fbc:geneProduct="G_RTMO00388"/>
        </fbc:geneProductAssociation>
      </reaction>
      <reaction metaid="meta_R_IMPD" sboTerm="SBO:0000176" id="R_IMPD" name="IMP:NAD+ oxidoreductase" reversible="false" fast="false" fbc:lowerFluxBound="cobra_0_bound" fbc:upperFluxBound="cobra_default_ub">
        <annotation>
          <rdf:RDF xmlns:rdf="http://www.w3.org/1999/02/22-rdf-syntax-ns#" xmlns:dcterms="http://purl.org/dc/terms/" xmlns:vCard="http://www.w3.org/2001/vcard-rdf/3.0#" xmlns:vCard4="http://www.w3.org/2006/vcard/ns#" xmlns:bqbiol="http://biomodels.net/biology-qualifiers/" xmlns:bqmodel="http://biomodels.net/model-qualifiers/">
            <rdf:Description rdf:about="#meta_R_IMPD">
              <bqbiol:is>
                <rdf:Bag>
                  <rdf:li rdf:resource="https://identifiers.org/ec-code/1.1.1.205"/>
                  <rdf:li rdf:resource="https://identifiers.org/kegg.reaction/R01130"/>
                  <rdf:li rdf:resource="https://identifiers.org/metanetx.reaction/MNXR100830"/>
                  <rdf:li rdf:resource="https://identifiers.org/rhea/11708"/>
                </rdf:Bag>
              </bqbiol:is>
            </rdf:Description>
          </rdf:RDF>
        </annotation>
        <listOfReactants>
          <speciesReference species="M_h2o_c" stoichiometry="1" constant="true"/>
          <speciesReference species="M_imp_c" stoichiometry="1" constant="true"/>
          <speciesReference species="M_nad_c" stoichiometry="1" constant="true"/>
        </listOfReactants>
        <listOfProducts>
          <speciesReference species="M_xmp_c" stoichiometry="1" constant="true"/>
          <speciesReference species="M_nadh_c" stoichiometry="1" constant="true"/>
          <speciesReference species="M_h_c" stoichiometry="1" constant="true"/>
        </listOfProducts>
        <fbc:geneProductAssociation>
          <fbc:geneProductRef fbc:geneProduct="G_RTMO02904"/>
        </fbc:geneProductAssociation>
      </reaction>
      <reaction metaid="meta_R_HXPRT" sboTerm="SBO:0000176" id="R_HXPRT" name="IMP:diphosphate phospho-D-ribosyltransferase" reversible="true" fast="false" fbc:lowerFluxBound="cobra_default_lb" fbc:upperFluxBound="cobra_0_bound">
        <annotation>
          <rdf:RDF xmlns:rdf="http://www.w3.org/1999/02/22-rdf-syntax-ns#" xmlns:dcterms="http://purl.org/dc/terms/" xmlns:vCard="http://www.w3.org/2001/vcard-rdf/3.0#" xmlns:vCard4="http://www.w3.org/2006/vcard/ns#" xmlns:bqbiol="http://biomodels.net/biology-qualifiers/" xmlns:bqmodel="http://biomodels.net/model-qualifiers/">
            <rdf:Description rdf:about="#meta_R_HXPRT">
              <bqbiol:is>
                <rdf:Bag>
                  <rdf:li rdf:resource="https://identifiers.org/ec-code/2.4.2.8"/>
                  <rdf:li rdf:resource="https://identifiers.org/kegg.reaction/R01132"/>
                  <rdf:li rdf:resource="https://identifiers.org/metanetx.reaction/MNXR100752"/>
                  <rdf:li rdf:resource="https://identifiers.org/rhea/17973"/>
                </rdf:Bag>
              </bqbiol:is>
            </rdf:Description>
          </rdf:RDF>
        </annotation>
        <listOfReactants>
          <speciesReference species="M_imp_c" stoichiometry="1" constant="true"/>
          <speciesReference species="M_ppi_c" stoichiometry="1" constant="true"/>
          <speciesReference species="M_h_c" stoichiometry="1" constant="true"/>
        </listOfReactants>
        <listOfProducts>
          <speciesReference species="M_prpp_c" stoichiometry="1" constant="true"/>
          <speciesReference species="M_hxan_c" stoichiometry="1" constant="true"/>
        </listOfProducts>
        <fbc:geneProductAssociation>
          <fbc:geneProductRef fbc:geneProduct="G_RTMO02962"/>
        </fbc:geneProductAssociation>
      </reaction>
      <reaction metaid="meta_R_ADSS" sboTerm="SBO:0000176" id="R_ADSS" name="IMP:L-aspartate ligase (GDP-forming)" reversible="false" fast="false" fbc:lowerFluxBound="cobra_0_bound" fbc:upperFluxBound="cobra_default_ub">
        <annotation>
          <rdf:RDF xmlns:rdf="http://www.w3.org/1999/02/22-rdf-syntax-ns#" xmlns:dcterms="http://purl.org/dc/terms/" xmlns:vCard="http://www.w3.org/2001/vcard-rdf/3.0#" xmlns:vCard4="http://www.w3.org/2006/vcard/ns#" xmlns:bqbiol="http://biomodels.net/biology-qualifiers/" xmlns:bqmodel="http://biomodels.net/model-qualifiers/">
            <rdf:Description rdf:about="#meta_R_ADSS">
              <bqbiol:is>
                <rdf:Bag>
                  <rdf:li rdf:resource="https://identifiers.org/ec-code/6.3.4.4"/>
                  <rdf:li rdf:resource="https://identifiers.org/kegg.reaction/R01135"/>
                  <rdf:li rdf:resource="https://identifiers.org/metanetx.reaction/MNXR95495"/>
                  <rdf:li rdf:resource="https://identifiers.org/rhea/15753"/>
                </rdf:Bag>
              </bqbiol:is>
            </rdf:Description>
          </rdf:RDF>
        </annotation>
        <listOfReactants>
          <speciesReference species="M_imp_c" stoichiometry="1" constant="true"/>
          <speciesReference species="M_gtp_c" stoichiometry="1" constant="true"/>
          <speciesReference species="M_asp__L_c" stoichiometry="1" constant="true"/>
        </listOfReactants>
        <listOfProducts>
          <speciesReference species="M_gdp_c" stoichiometry="1" constant="true"/>
          <speciesReference species="M_h_c" stoichiometry="2" constant="true"/>
          <speciesReference species="M_dcamp_c" stoichiometry="1" constant="true"/>
          <speciesReference species="M_pi_c" stoichiometry="1" constant="true"/>
        </listOfProducts>
        <fbc:geneProductAssociation>
          <fbc:geneProductRef fbc:geneProduct="G_RTMO02869"/>
        </fbc:geneProductAssociation>
      </reaction>
      <reaction metaid="meta_R_NDPK8" sboTerm="SBO:0000176" id="R_NDPK8" name="ATP:dADP phosphotransferase" reversible="true" fast="false" fbc:lowerFluxBound="cobra_default_lb" fbc:upperFluxBound="cobra_default_ub">
        <annotation>
          <rdf:RDF xmlns:rdf="http://www.w3.org/1999/02/22-rdf-syntax-ns#" xmlns:dcterms="http://purl.org/dc/terms/" xmlns:vCard="http://www.w3.org/2001/vcard-rdf/3.0#" xmlns:vCard4="http://www.w3.org/2006/vcard/ns#" xmlns:bqbiol="http://biomodels.net/biology-qualifiers/" xmlns:bqmodel="http://biomodels.net/model-qualifiers/">
            <rdf:Description rdf:about="#meta_R_NDPK8">
              <bqbiol:is>
                <rdf:Bag>
                  <rdf:li rdf:resource="https://identifiers.org/ec-code/2.7.4.6"/>
                  <rdf:li rdf:resource="https://identifiers.org/kegg.reaction/R01137"/>
                  <rdf:li rdf:resource="https://identifiers.org/metanetx.reaction/MNXR101940"/>
                  <rdf:li rdf:resource="https://identifiers.org/rhea/27674"/>
                </rdf:Bag>
              </bqbiol:is>
            </rdf:Description>
          </rdf:RDF>
        </annotation>
        <listOfReactants>
          <speciesReference species="M_dadp_c" stoichiometry="1" constant="true"/>
          <speciesReference species="M_atp_c" stoichiometry="1" constant="true"/>
        </listOfReactants>
        <listOfProducts>
          <speciesReference species="M_datp_c" stoichiometry="1" constant="true"/>
          <speciesReference species="M_adp_c" stoichiometry="1" constant="true"/>
        </listOfProducts>
        <fbc:geneProductAssociation>
          <fbc:or>
            <fbc:geneProductRef fbc:geneProduct="G_RTMO04294"/>
            <fbc:geneProductRef fbc:geneProduct="G_RTMO05248"/>
          </fbc:or>
        </fbc:geneProductAssociation>
      </reaction>
      <reaction metaid="meta_R_ALATA_D" sboTerm="SBO:0000176" id="R_ALATA_D" name="D-Alanine:2-oxoglutarate aminotransferase" reversible="false" fast="false" fbc:lowerFluxBound="cobra_0_bound" fbc:upperFluxBound="cobra_default_ub">
        <annotation>
          <rdf:RDF xmlns:rdf="http://www.w3.org/1999/02/22-rdf-syntax-ns#" xmlns:dcterms="http://purl.org/dc/terms/" xmlns:vCard="http://www.w3.org/2001/vcard-rdf/3.0#" xmlns:vCard4="http://www.w3.org/2006/vcard/ns#" xmlns:bqbiol="http://biomodels.net/biology-qualifiers/" xmlns:bqmodel="http://biomodels.net/model-qualifiers/">
            <rdf:Description rdf:about="#meta_R_ALATA_D">
              <bqbiol:is>
                <rdf:Bag>
                  <rdf:li rdf:resource="https://identifiers.org/ec-code/2.6.1.21"/>
                  <rdf:li rdf:resource="https://identifiers.org/kegg.reaction/R01148"/>
                  <rdf:li rdf:resource="https://identifiers.org/metanetx.reaction/MNXR95696"/>
                  <rdf:li rdf:resource="https://identifiers.org/rhea/15869"/>
                </rdf:Bag>
              </bqbiol:is>
            </rdf:Description>
          </rdf:RDF>
        </annotation>
        <listOfReactants>
          <speciesReference species="M_ala__D_c" stoichiometry="1" constant="true"/>
          <speciesReference species="M_akg_c" stoichiometry="1" constant="true"/>
        </listOfReactants>
        <listOfProducts>
          <speciesReference species="M_glu__D_c" stoichiometry="1" constant="true"/>
          <speciesReference species="M_pyr_c" stoichiometry="1" constant="true"/>
        </listOfProducts>
        <fbc:geneProductAssociation>
          <fbc:or>
            <fbc:geneProductRef fbc:geneProduct="G_RTMO04036"/>
            <fbc:geneProductRef fbc:geneProduct="G_RTMO01867"/>
          </fbc:or>
        </fbc:geneProductAssociation>
      </reaction>
      <reaction metaid="meta_R_ALAALAr" sboTerm="SBO:0000176" id="R_ALAALAr" name="D-alanine:D-alanine ligase (ADP-forming)" reversible="false" fast="false" fbc:lowerFluxBound="cobra_0_bound" fbc:upperFluxBound="cobra_default_ub">
        <annotation>
          <rdf:RDF xmlns:rdf="http://www.w3.org/1999/02/22-rdf-syntax-ns#" xmlns:dcterms="http://purl.org/dc/terms/" xmlns:vCard="http://www.w3.org/2001/vcard-rdf/3.0#" xmlns:vCard4="http://www.w3.org/2006/vcard/ns#" xmlns:bqbiol="http://biomodels.net/biology-qualifiers/" xmlns:bqmodel="http://biomodels.net/model-qualifiers/">
            <rdf:Description rdf:about="#meta_R_ALAALAr">
              <bqbiol:is>
                <rdf:Bag>
                  <rdf:li rdf:resource="https://identifiers.org/ec-code/6.3.2.4"/>
                  <rdf:li rdf:resource="https://identifiers.org/kegg.reaction/R01150"/>
                  <rdf:li rdf:resource="https://identifiers.org/metanetx.reaction/MNXR95678"/>
                  <rdf:li rdf:resource="https://identifiers.org/rhea/11224"/>
                </rdf:Bag>
              </bqbiol:is>
            </rdf:Description>
          </rdf:RDF>
        </annotation>
        <listOfReactants>
          <speciesReference species="M_ala__D_c" stoichiometry="2" constant="true"/>
          <speciesReference species="M_atp_c" stoichiometry="1" constant="true"/>
        </listOfReactants>
        <listOfProducts>
          <speciesReference species="M_alaala_c" stoichiometry="1" constant="true"/>
          <speciesReference species="M_h_c" stoichiometry="1" constant="true"/>
          <speciesReference species="M_adp_c" stoichiometry="1" constant="true"/>
          <speciesReference species="M_pi_c" stoichiometry="1" constant="true"/>
        </listOfProducts>
        <fbc:geneProductAssociation>
          <fbc:geneProductRef fbc:geneProduct="G_RTMO00343"/>
        </fbc:geneProductAssociation>
      </reaction>
      <reaction metaid="meta_R_PTRCTA2" sboTerm="SBO:0000176" id="R_PTRCTA2" name="putrescine:pyruvate aminotransferase" reversible="true" fast="false" fbc:lowerFluxBound="cobra_default_lb" fbc:upperFluxBound="cobra_default_ub">
        <annotation>
          <rdf:RDF xmlns:rdf="http://www.w3.org/1999/02/22-rdf-syntax-ns#" xmlns:dcterms="http://purl.org/dc/terms/" xmlns:vCard="http://www.w3.org/2001/vcard-rdf/3.0#" xmlns:vCard4="http://www.w3.org/2006/vcard/ns#" xmlns:bqbiol="http://biomodels.net/biology-qualifiers/" xmlns:bqmodel="http://biomodels.net/model-qualifiers/">
            <rdf:Description rdf:about="#meta_R_PTRCTA2">
              <bqbiol:is>
                <rdf:Bag>
                  <rdf:li rdf:resource="https://identifiers.org/ec-code/2.6.1.113"/>
                  <rdf:li rdf:resource="https://identifiers.org/kegg.reaction/R08714"/>
                </rdf:Bag>
              </bqbiol:is>
            </rdf:Description>
          </rdf:RDF>
        </annotation>
        <listOfReactants>
          <speciesReference species="M_ptrc_c" stoichiometry="1" constant="true"/>
          <speciesReference species="M_pyr_c" stoichiometry="1" constant="true"/>
        </listOfReactants>
        <listOfProducts>
          <speciesReference species="M_4abutn_c" stoichiometry="1" constant="true"/>
          <speciesReference species="M_ala__L_c" stoichiometry="1" constant="true"/>
        </listOfProducts>
        <fbc:geneProductAssociation>
          <fbc:or>
            <fbc:geneProductRef fbc:geneProduct="G_RTMO02555"/>
            <fbc:geneProductRef fbc:geneProduct="G_RTMO03134"/>
            <fbc:geneProductRef fbc:geneProduct="G_RTMO01478"/>
            <fbc:geneProductRef fbc:geneProduct="G_RTMO03129"/>
            <fbc:geneProductRef fbc:geneProduct="G_RTMO00859"/>
          </fbc:or>
        </fbc:geneProductAssociation>
      </reaction>
      <reaction metaid="meta_R_AGMT" sboTerm="SBO:0000176" id="R_AGMT" name="Agmatine amidinohydrolase" reversible="false" fast="false" fbc:lowerFluxBound="cobra_0_bound" fbc:upperFluxBound="cobra_default_ub">
        <annotation>
          <rdf:RDF xmlns:rdf="http://www.w3.org/1999/02/22-rdf-syntax-ns#" xmlns:dcterms="http://purl.org/dc/terms/" xmlns:vCard="http://www.w3.org/2001/vcard-rdf/3.0#" xmlns:vCard4="http://www.w3.org/2006/vcard/ns#" xmlns:bqbiol="http://biomodels.net/biology-qualifiers/" xmlns:bqmodel="http://biomodels.net/model-qualifiers/">
            <rdf:Description rdf:about="#meta_R_AGMT">
              <bqbiol:is>
                <rdf:Bag>
                  <rdf:li rdf:resource="https://identifiers.org/ec-code/3.5.3.11"/>
                  <rdf:li rdf:resource="https://identifiers.org/kegg.reaction/R01157"/>
                  <rdf:li rdf:resource="https://identifiers.org/metanetx.reaction/MNXR95554"/>
                  <rdf:li rdf:resource="https://identifiers.org/rhea/13929"/>
                </rdf:Bag>
              </bqbiol:is>
            </rdf:Description>
          </rdf:RDF>
        </annotation>
        <listOfReactants>
          <speciesReference species="M_h2o_c" stoichiometry="1" constant="true"/>
          <speciesReference species="M_agm_c" stoichiometry="1" constant="true"/>
        </listOfReactants>
        <listOfProducts>
          <speciesReference species="M_ptrc_c" stoichiometry="1" constant="true"/>
          <speciesReference species="M_urea_c" stoichiometry="1" constant="true"/>
        </listOfProducts>
        <fbc:geneProductAssociation>
          <fbc:or>
            <fbc:geneProductRef fbc:geneProduct="G_RTMO00999"/>
            <fbc:geneProductRef fbc:geneProduct="G_RTMO01692"/>
          </fbc:or>
        </fbc:geneProductAssociation>
      </reaction>
      <reaction metaid="meta_R_HISTD" sboTerm="SBO:0000176" id="R_HISTD" name="L-histidinol:NAD+ oxidoreductase" reversible="false" fast="false" fbc:lowerFluxBound="cobra_0_bound" fbc:upperFluxBound="cobra_default_ub">
        <annotation>
          <rdf:RDF xmlns:rdf="http://www.w3.org/1999/02/22-rdf-syntax-ns#" xmlns:dcterms="http://purl.org/dc/terms/" xmlns:vCard="http://www.w3.org/2001/vcard-rdf/3.0#" xmlns:vCard4="http://www.w3.org/2006/vcard/ns#" xmlns:bqbiol="http://biomodels.net/biology-qualifiers/" xmlns:bqmodel="http://biomodels.net/model-qualifiers/">
            <rdf:Description rdf:about="#meta_R_HISTD">
              <bqbiol:is>
                <rdf:Bag>
                  <rdf:li rdf:resource="https://identifiers.org/ec-code/1.1.1.23"/>
                  <rdf:li rdf:resource="https://identifiers.org/kegg.reaction/R01158"/>
                  <rdf:li rdf:resource="https://identifiers.org/metanetx.reaction/MNXR100587"/>
                  <rdf:li rdf:resource="https://identifiers.org/rhea/20641"/>
                </rdf:Bag>
              </bqbiol:is>
            </rdf:Description>
          </rdf:RDF>
        </annotation>
        <listOfReactants>
          <speciesReference species="M_h2o_c" stoichiometry="1" constant="true"/>
          <speciesReference species="M_nad_c" stoichiometry="2" constant="true"/>
          <speciesReference species="M_histd_c" stoichiometry="1" constant="true"/>
        </listOfReactants>
        <listOfProducts>
          <speciesReference species="M_his__L_c" stoichiometry="1" constant="true"/>
          <speciesReference species="M_nadh_c" stoichiometry="2" constant="true"/>
          <speciesReference species="M_h_c" stoichiometry="3" constant="true"/>
        </listOfProducts>
        <fbc:geneProductAssociation>
          <fbc:geneProductRef fbc:geneProduct="G_RTMO04010"/>
        </fbc:geneProductAssociation>
      </reaction>
      <reaction metaid="meta_R_BNOR" sboTerm="SBO:0000176" id="R_BNOR" name="butanal:NAD+ oxidoreductase (CoA-acylating)" reversible="false" fast="false" fbc:lowerFluxBound="cobra_0_bound" fbc:upperFluxBound="cobra_default_ub">
        <annotation>
          <rdf:RDF xmlns:rdf="http://www.w3.org/1999/02/22-rdf-syntax-ns#" xmlns:dcterms="http://purl.org/dc/terms/" xmlns:vCard="http://www.w3.org/2001/vcard-rdf/3.0#" xmlns:vCard4="http://www.w3.org/2006/vcard/ns#" xmlns:bqbiol="http://biomodels.net/biology-qualifiers/" xmlns:bqmodel="http://biomodels.net/model-qualifiers/">
            <rdf:Description rdf:about="#meta_R_BNOR">
              <bqbiol:is>
                <rdf:Bag>
                  <rdf:li rdf:resource="https://identifiers.org/ec-code/1.2.1.57"/>
                  <rdf:li rdf:resource="https://identifiers.org/kegg.reaction/R01172"/>
                  <rdf:li rdf:resource="https://identifiers.org/metanetx.reaction/MNXR96320"/>
                  <rdf:li rdf:resource="https://identifiers.org/rhea/22968"/>
                </rdf:Bag>
              </bqbiol:is>
            </rdf:Description>
          </rdf:RDF>
        </annotation>
        <listOfReactants>
          <speciesReference species="M_coa_c" stoichiometry="1" constant="true"/>
          <speciesReference species="M_nad_c" stoichiometry="1" constant="true"/>
          <speciesReference species="M_btal_c" stoichiometry="1" constant="true"/>
        </listOfReactants>
        <listOfProducts>
          <speciesReference species="M_btcoa_c" stoichiometry="1" constant="true"/>
          <speciesReference species="M_nadh_c" stoichiometry="1" constant="true"/>
        </listOfProducts>
        <fbc:geneProductAssociation>
          <fbc:or>
            <fbc:geneProductRef fbc:geneProduct="G_RTMO04740"/>
            <fbc:geneProductRef fbc:geneProduct="G_RTMO01253"/>
            <fbc:geneProductRef fbc:geneProduct="G_RTMO01888"/>
            <fbc:geneProductRef fbc:geneProduct="G_RTMO02838"/>
            <fbc:geneProductRef fbc:geneProduct="G_RTMO03546"/>
          </fbc:or>
        </fbc:geneProductAssociation>
      </reaction>
      <reaction metaid="meta_R_BTCOAOR" sboTerm="SBO:0000176" id="R_BTCOAOR" name="butanal:NADP+ oxidoreductase (CoA-acylating)" reversible="true" fast="false" fbc:lowerFluxBound="cobra_default_lb" fbc:upperFluxBound="cobra_0_bound">
        <annotation>
          <rdf:RDF xmlns:rdf="http://www.w3.org/1999/02/22-rdf-syntax-ns#" xmlns:dcterms="http://purl.org/dc/terms/" xmlns:vCard="http://www.w3.org/2001/vcard-rdf/3.0#" xmlns:vCard4="http://www.w3.org/2006/vcard/ns#" xmlns:bqbiol="http://biomodels.net/biology-qualifiers/" xmlns:bqmodel="http://biomodels.net/model-qualifiers/">
            <rdf:Description rdf:about="#meta_R_BTCOAOR">
              <bqbiol:is>
                <rdf:Bag>
                  <rdf:li rdf:resource="https://identifiers.org/ec-code/1.2.1.57"/>
                  <rdf:li rdf:resource="https://identifiers.org/kegg.reaction/R01173"/>
                  <rdf:li rdf:resource="https://identifiers.org/metanetx.reaction/MNXR106851"/>
                  <rdf:li rdf:resource="https://identifiers.org/rhea/22972"/>
                </rdf:Bag>
              </bqbiol:is>
            </rdf:Description>
          </rdf:RDF>
        </annotation>
        <listOfReactants>
          <speciesReference species="M_btcoa_c" stoichiometry="1" constant="true"/>
          <speciesReference species="M_nadph_c" stoichiometry="1" constant="true"/>
        </listOfReactants>
        <listOfProducts>
          <speciesReference species="M_coa_c" stoichiometry="1" constant="true"/>
          <speciesReference species="M_btal_c" stoichiometry="1" constant="true"/>
          <speciesReference species="M_nadp_c" stoichiometry="1" constant="true"/>
        </listOfProducts>
        <fbc:geneProductAssociation>
          <fbc:geneProductRef fbc:geneProduct="G_RTMO02838"/>
        </fbc:geneProductAssociation>
      </reaction>
      <reaction metaid="meta_R_PBUTT" sboTerm="SBO:0000176" id="R_PBUTT" name="butanoyl-CoA:phosphate butanoyltransferase" reversible="true" fast="false" fbc:lowerFluxBound="cobra_default_lb" fbc:upperFluxBound="cobra_default_ub">
        <annotation>
          <rdf:RDF xmlns:rdf="http://www.w3.org/1999/02/22-rdf-syntax-ns#" xmlns:dcterms="http://purl.org/dc/terms/" xmlns:vCard="http://www.w3.org/2001/vcard-rdf/3.0#" xmlns:vCard4="http://www.w3.org/2006/vcard/ns#" xmlns:bqbiol="http://biomodels.net/biology-qualifiers/" xmlns:bqmodel="http://biomodels.net/model-qualifiers/">
            <rdf:Description rdf:about="#meta_R_PBUTT">
              <bqbiol:is>
                <rdf:Bag>
                  <rdf:li rdf:resource="https://identifiers.org/ec-code/2.3.1.19"/>
                  <rdf:li rdf:resource="https://identifiers.org/kegg.reaction/R01174"/>
                  <rdf:li rdf:resource="https://identifiers.org/metanetx.reaction/MNXR102390"/>
                  <rdf:li rdf:resource="https://identifiers.org/rhea/20892"/>
                </rdf:Bag>
              </bqbiol:is>
            </rdf:Description>
          </rdf:RDF>
        </annotation>
        <listOfReactants>
          <speciesReference species="M_coa_c" stoichiometry="1" constant="true"/>
          <speciesReference species="M_butpi_c" stoichiometry="1" constant="true"/>
        </listOfReactants>
        <listOfProducts>
          <speciesReference species="M_btcoa_c" stoichiometry="1" constant="true"/>
          <speciesReference species="M_pi_c" stoichiometry="1" constant="true"/>
        </listOfProducts>
        <fbc:geneProductAssociation>
          <fbc:geneProductRef fbc:geneProduct="G_RTMO01155"/>
        </fbc:geneProductAssociation>
      </reaction>
      <reaction metaid="meta_R_ACOAD1f" sboTerm="SBO:0000176" id="R_ACOAD1f" name="butanoyl-CoA:electron-transfer flavoprotein 2,3-oxidoreductase" reversible="false" fast="false" fbc:lowerFluxBound="cobra_0_bound" fbc:upperFluxBound="cobra_default_ub">
        <annotation>
          <rdf:RDF xmlns:rdf="http://www.w3.org/1999/02/22-rdf-syntax-ns#" xmlns:dcterms="http://purl.org/dc/terms/" xmlns:vCard="http://www.w3.org/2001/vcard-rdf/3.0#" xmlns:vCard4="http://www.w3.org/2006/vcard/ns#" xmlns:bqbiol="http://biomodels.net/biology-qualifiers/" xmlns:bqmodel="http://biomodels.net/model-qualifiers/">
            <rdf:Description rdf:about="#meta_R_ACOAD1f">
              <bqbiol:is>
                <rdf:Bag>
                  <rdf:li rdf:resource="https://identifiers.org/ec-code/1.3.8.1"/>
                  <rdf:li rdf:resource="https://identifiers.org/kegg.reaction/R01175"/>
                  <rdf:li rdf:resource="https://identifiers.org/metanetx.reaction/MNXR95302"/>
                  <rdf:li rdf:resource="https://identifiers.org/rhea/24004"/>
                </rdf:Bag>
              </bqbiol:is>
            </rdf:Description>
          </rdf:RDF>
        </annotation>
        <listOfReactants>
          <speciesReference species="M_btcoa_c" stoichiometry="1" constant="true"/>
          <speciesReference species="M_fad_c" stoichiometry="1" constant="true"/>
        </listOfReactants>
        <listOfProducts>
          <speciesReference species="M_b2coa_c" stoichiometry="1" constant="true"/>
          <speciesReference species="M_fadh2_c" stoichiometry="1" constant="true"/>
        </listOfProducts>
        <fbc:geneProductAssociation>
          <fbc:or>
            <fbc:geneProductRef fbc:geneProduct="G_RTMO02304"/>
            <fbc:geneProductRef fbc:geneProduct="G_RTMO01260"/>
            <fbc:geneProductRef fbc:geneProduct="G_RTMO00865"/>
            <fbc:geneProductRef fbc:geneProduct="G_RTMO01925"/>
          </fbc:or>
        </fbc:geneProductAssociation>
      </reaction>
      <reaction metaid="meta_R_ACACT2" sboTerm="SBO:0000176" id="R_ACACT2" name="butanoyl-CoA:acetyl-CoA C-butanoyltransferase" reversible="true" fast="false" fbc:lowerFluxBound="cobra_default_lb" fbc:upperFluxBound="cobra_default_ub">
        <annotation>
          <rdf:RDF xmlns:rdf="http://www.w3.org/1999/02/22-rdf-syntax-ns#" xmlns:dcterms="http://purl.org/dc/terms/" xmlns:vCard="http://www.w3.org/2001/vcard-rdf/3.0#" xmlns:vCard4="http://www.w3.org/2006/vcard/ns#" xmlns:bqbiol="http://biomodels.net/biology-qualifiers/" xmlns:bqmodel="http://biomodels.net/model-qualifiers/">
            <rdf:Description rdf:about="#meta_R_ACACT2">
              <bqbiol:is>
                <rdf:Bag>
                  <rdf:li rdf:resource="https://identifiers.org/ec-code/2.3.1.9"/>
                  <rdf:li rdf:resource="https://identifiers.org/ec-code/2.3.1.16"/>
                  <rdf:li rdf:resource="https://identifiers.org/kegg.reaction/R01177"/>
                  <rdf:li rdf:resource="https://identifiers.org/metanetx.reaction/MNXR95196"/>
                  <rdf:li rdf:resource="https://identifiers.org/rhea/31111"/>
                </rdf:Bag>
              </bqbiol:is>
            </rdf:Description>
          </rdf:RDF>
        </annotation>
        <listOfReactants>
          <speciesReference species="M_btcoa_c" stoichiometry="1" constant="true"/>
          <speciesReference species="M_accoa_c" stoichiometry="1" constant="true"/>
        </listOfReactants>
        <listOfProducts>
          <speciesReference species="M_coa_c" stoichiometry="1" constant="true"/>
          <speciesReference species="M_3ohcoa_c" stoichiometry="1" constant="true"/>
        </listOfProducts>
        <fbc:geneProductAssociation>
          <fbc:or>
            <fbc:geneProductRef fbc:geneProduct="G_RTMO02611"/>
            <fbc:geneProductRef fbc:geneProduct="G_RTMO00176"/>
            <fbc:geneProductRef fbc:geneProduct="G_RTMO02305"/>
            <fbc:geneProductRef fbc:geneProduct="G_RTMO01628"/>
            <fbc:geneProductRef fbc:geneProduct="G_RTMO03780"/>
          </fbc:or>
        </fbc:geneProductAssociation>
      </reaction>
      <reaction metaid="meta_R_DGALIGH" sboTerm="SBO:0000176" id="R_DGALIGH" name="3-O-alpha-D-Galactosyl-1D-myo-inositol galactohydrolase" reversible="true" fast="false" fbc:lowerFluxBound="cobra_default_lb" fbc:upperFluxBound="cobra_default_ub">
        <annotation>
          <rdf:RDF xmlns:rdf="http://www.w3.org/1999/02/22-rdf-syntax-ns#" xmlns:dcterms="http://purl.org/dc/terms/" xmlns:vCard="http://www.w3.org/2001/vcard-rdf/3.0#" xmlns:vCard4="http://www.w3.org/2006/vcard/ns#" xmlns:bqbiol="http://biomodels.net/biology-qualifiers/" xmlns:bqmodel="http://biomodels.net/model-qualifiers/">
            <rdf:Description rdf:about="#meta_R_DGALIGH">
              <bqbiol:is>
                <rdf:Bag>
                  <rdf:li rdf:resource="https://identifiers.org/ec-code/3.2.1.22"/>
                  <rdf:li rdf:resource="https://identifiers.org/kegg.reaction/R06093"/>
                  <rdf:li rdf:resource="https://identifiers.org/kegg.reaction/R01194"/>
                </rdf:Bag>
              </bqbiol:is>
            </rdf:Description>
          </rdf:RDF>
        </annotation>
        <listOfReactants>
          <speciesReference species="M_1Dgali_c" stoichiometry="1" constant="true"/>
          <speciesReference species="M_h2o_c" stoichiometry="1" constant="true"/>
        </listOfReactants>
        <listOfProducts>
          <speciesReference species="M_gal_c" stoichiometry="1" constant="true"/>
          <speciesReference species="M_inost_c" stoichiometry="1" constant="true"/>
        </listOfProducts>
        <fbc:geneProductAssociation>
          <fbc:geneProductRef fbc:geneProduct="G_RTMO02513"/>
        </fbc:geneProductAssociation>
      </reaction>
      <reaction metaid="meta_R_IPPS" sboTerm="SBO:0000176" id="R_IPPS" name="acetyl-CoA:3-methyl-2-oxobutanoate C-acetyltransferase (thioester-hydrolysing, carboxymethyl-forming)" reversible="false" fast="false" fbc:lowerFluxBound="cobra_0_bound" fbc:upperFluxBound="cobra_default_ub">
        <annotation>
          <rdf:RDF xmlns:rdf="http://www.w3.org/1999/02/22-rdf-syntax-ns#" xmlns:dcterms="http://purl.org/dc/terms/" xmlns:vCard="http://www.w3.org/2001/vcard-rdf/3.0#" xmlns:vCard4="http://www.w3.org/2006/vcard/ns#" xmlns:bqbiol="http://biomodels.net/biology-qualifiers/" xmlns:bqmodel="http://biomodels.net/model-qualifiers/">
            <rdf:Description rdf:about="#meta_R_IPPS">
              <bqbiol:is>
                <rdf:Bag>
                  <rdf:li rdf:resource="https://identifiers.org/ec-code/2.3.3.13"/>
                  <rdf:li rdf:resource="https://identifiers.org/kegg.reaction/R01213"/>
                  <rdf:li rdf:resource="https://identifiers.org/metanetx.reaction/MNXR100879"/>
                  <rdf:li rdf:resource="https://identifiers.org/rhea/21524"/>
                </rdf:Bag>
              </bqbiol:is>
            </rdf:Description>
          </rdf:RDF>
        </annotation>
        <listOfReactants>
          <speciesReference species="M_h2o_c" stoichiometry="1" constant="true"/>
          <speciesReference species="M_3mob_c" stoichiometry="1" constant="true"/>
          <speciesReference species="M_accoa_c" stoichiometry="1" constant="true"/>
        </listOfReactants>
        <listOfProducts>
          <speciesReference species="M_coa_c" stoichiometry="1" constant="true"/>
          <speciesReference species="M_h_c" stoichiometry="1" constant="true"/>
          <speciesReference species="M_3c3hmp_c" stoichiometry="1" constant="true"/>
        </listOfProducts>
        <fbc:geneProductAssociation>
          <fbc:geneProductRef fbc:geneProduct="G_RTMO02722"/>
        </fbc:geneProductAssociation>
      </reaction>
      <reaction metaid="meta_R_VALTA" sboTerm="SBO:0000176" id="R_VALTA" name="L-Valine:2-oxoglutarate aminotransferase" reversible="true" fast="false" fbc:lowerFluxBound="cobra_default_lb" fbc:upperFluxBound="cobra_default_ub">
        <annotation>
          <rdf:RDF xmlns:rdf="http://www.w3.org/1999/02/22-rdf-syntax-ns#" xmlns:dcterms="http://purl.org/dc/terms/" xmlns:vCard="http://www.w3.org/2001/vcard-rdf/3.0#" xmlns:vCard4="http://www.w3.org/2006/vcard/ns#" xmlns:bqbiol="http://biomodels.net/biology-qualifiers/" xmlns:bqmodel="http://biomodels.net/model-qualifiers/">
            <rdf:Description rdf:about="#meta_R_VALTA">
              <bqbiol:is>
                <rdf:Bag>
                  <rdf:li rdf:resource="https://identifiers.org/ec-code/2.6.1.42"/>
                  <rdf:li rdf:resource="https://identifiers.org/kegg.reaction/R01214"/>
                  <rdf:li rdf:resource="https://identifiers.org/metanetx.reaction/MNXR96230"/>
                  <rdf:li rdf:resource="https://identifiers.org/rhea/24813"/>
                </rdf:Bag>
              </bqbiol:is>
            </rdf:Description>
          </rdf:RDF>
        </annotation>
        <listOfReactants>
          <speciesReference species="M_3mob_c" stoichiometry="1" constant="true"/>
          <speciesReference species="M_glu__L_c" stoichiometry="1" constant="true"/>
        </listOfReactants>
        <listOfProducts>
          <speciesReference species="M_val__L_c" stoichiometry="1" constant="true"/>
          <speciesReference species="M_akg_c" stoichiometry="1" constant="true"/>
        </listOfProducts>
        <fbc:geneProductAssociation>
          <fbc:geneProductRef fbc:geneProduct="G_RTMO02713"/>
        </fbc:geneProductAssociation>
      </reaction>
      <reaction metaid="meta_R_2DHPFALDL" sboTerm="SBO:0000176" id="R_2DHPFALDL" name="2-dehydropantoate formaldehyde-lyase (3-methyl-2-oxobutanoate-forming)" reversible="false" fast="false" fbc:lowerFluxBound="cobra_0_bound" fbc:upperFluxBound="cobra_default_ub">
        <annotation>
          <rdf:RDF xmlns:rdf="http://www.w3.org/1999/02/22-rdf-syntax-ns#" xmlns:dcterms="http://purl.org/dc/terms/" xmlns:vCard="http://www.w3.org/2001/vcard-rdf/3.0#" xmlns:vCard4="http://www.w3.org/2006/vcard/ns#" xmlns:bqbiol="http://biomodels.net/biology-qualifiers/" xmlns:bqmodel="http://biomodels.net/model-qualifiers/">
            <rdf:Description rdf:about="#meta_R_2DHPFALDL">
              <bqbiol:is>
                <rdf:Bag>
                  <rdf:li rdf:resource="https://identifiers.org/ec-code/4.1.2.12"/>
                  <rdf:li rdf:resource="https://identifiers.org/kegg.reaction/R01216"/>
                  <rdf:li rdf:resource="https://identifiers.org/metanetx.reaction/MNXR94792"/>
                  <rdf:li rdf:resource="https://identifiers.org/rhea/23276"/>
                </rdf:Bag>
              </bqbiol:is>
            </rdf:Description>
          </rdf:RDF>
        </annotation>
        <listOfReactants>
          <speciesReference species="M_2dhp_c" stoichiometry="1" constant="true"/>
        </listOfReactants>
        <listOfProducts>
          <speciesReference species="M_3mob_c" stoichiometry="1" constant="true"/>
          <speciesReference species="M_fald_c" stoichiometry="1" constant="true"/>
        </listOfProducts>
        <fbc:geneProductAssociation>
          <fbc:geneProductRef fbc:geneProduct="G_RTMO04195"/>
        </fbc:geneProductAssociation>
      </reaction>
      <reaction metaid="meta_R_MTHFD" sboTerm="SBO:0000176" id="R_MTHFD" name="5,10-methylenetetrahydrofolate:NADP+ oxidoreductase" reversible="true" fast="false" fbc:lowerFluxBound="cobra_default_lb" fbc:upperFluxBound="cobra_default_ub">
        <annotation>
          <rdf:RDF xmlns:rdf="http://www.w3.org/1999/02/22-rdf-syntax-ns#" xmlns:dcterms="http://purl.org/dc/terms/" xmlns:vCard="http://www.w3.org/2001/vcard-rdf/3.0#" xmlns:vCard4="http://www.w3.org/2006/vcard/ns#" xmlns:bqbiol="http://biomodels.net/biology-qualifiers/" xmlns:bqmodel="http://biomodels.net/model-qualifiers/">
            <rdf:Description rdf:about="#meta_R_MTHFD">
              <bqbiol:is>
                <rdf:Bag>
                  <rdf:li rdf:resource="https://identifiers.org/ec-code/1.5.1.5"/>
                  <rdf:li rdf:resource="https://identifiers.org/kegg.reaction/R01220"/>
                  <rdf:li rdf:resource="https://identifiers.org/metanetx.reaction/MNXR101749"/>
                  <rdf:li rdf:resource="https://identifiers.org/rhea/22812"/>
                </rdf:Bag>
              </bqbiol:is>
            </rdf:Description>
          </rdf:RDF>
        </annotation>
        <listOfReactants>
          <speciesReference species="M_mlthf_c" stoichiometry="1" constant="true"/>
          <speciesReference species="M_nadp_c" stoichiometry="1" constant="true"/>
        </listOfReactants>
        <listOfProducts>
          <speciesReference species="M_methf_c" stoichiometry="1" constant="true"/>
          <speciesReference species="M_nadph_c" stoichiometry="1" constant="true"/>
        </listOfProducts>
        <fbc:geneProductAssociation>
          <fbc:geneProductRef fbc:geneProduct="G_RTMO01996"/>
        </fbc:geneProductAssociation>
      </reaction>
      <reaction metaid="meta_R_GLYCL" sboTerm="SBO:0000176" id="R_GLYCL" name="glycine synthase" reversible="false" fast="false" fbc:lowerFluxBound="cobra_0_bound" fbc:upperFluxBound="cobra_default_ub">
        <annotation>
          <rdf:RDF xmlns:rdf="http://www.w3.org/1999/02/22-rdf-syntax-ns#" xmlns:dcterms="http://purl.org/dc/terms/" xmlns:vCard="http://www.w3.org/2001/vcard-rdf/3.0#" xmlns:vCard4="http://www.w3.org/2006/vcard/ns#" xmlns:bqbiol="http://biomodels.net/biology-qualifiers/" xmlns:bqmodel="http://biomodels.net/model-qualifiers/">
            <rdf:Description rdf:about="#meta_R_GLYCL">
              <bqbiol:is>
                <rdf:Bag>
                  <rdf:li rdf:resource="https://identifiers.org/ec-code/1.4.4.2"/>
                  <rdf:li rdf:resource="https://identifiers.org/ec-code/1.8.1.4"/>
                  <rdf:li rdf:resource="https://identifiers.org/ec-code/2.1.2.10"/>
                  <rdf:li rdf:resource="https://identifiers.org/kegg.reaction/R01221"/>
                  <rdf:li rdf:resource="https://identifiers.org/metanetx.reaction/MNXR100330"/>
                  <rdf:li rdf:resource="https://identifiers.org/rhea/27758"/>
                </rdf:Bag>
              </bqbiol:is>
            </rdf:Description>
          </rdf:RDF>
        </annotation>
        <listOfReactants>
          <speciesReference species="M_nad_c" stoichiometry="1" constant="true"/>
          <speciesReference species="M_gly_c" stoichiometry="1" constant="true"/>
          <speciesReference species="M_thf_c" stoichiometry="1" constant="true"/>
        </listOfReactants>
        <listOfProducts>
          <speciesReference species="M_nh4_c" stoichiometry="1" constant="true"/>
          <speciesReference species="M_co2_c" stoichiometry="1" constant="true"/>
          <speciesReference species="M_mlthf_c" stoichiometry="1" constant="true"/>
          <speciesReference species="M_nadh_c" stoichiometry="1" constant="true"/>
        </listOfProducts>
        <fbc:geneProductAssociation>
          <fbc:or>
            <fbc:geneProductRef fbc:geneProduct="G_RTMO00135"/>
            <fbc:geneProductRef fbc:geneProduct="G_RTMO01152"/>
            <fbc:geneProductRef fbc:geneProduct="G_RTMO00827"/>
            <fbc:geneProductRef fbc:geneProduct="G_RTMO00049"/>
            <fbc:geneProductRef fbc:geneProduct="G_RTMO00047"/>
            <fbc:geneProductRef fbc:geneProduct="G_RTMO00046"/>
          </fbc:or>
        </fbc:geneProductAssociation>
      </reaction>
      <reaction metaid="meta_R_MTHFO_nadp" sboTerm="SBO:0000176" id="R_MTHFO_nadp" name="5-methyltetrahydrofolate:NADP+ oxidoreductase" reversible="true" fast="false" fbc:lowerFluxBound="cobra_default_lb" fbc:upperFluxBound="cobra_0_bound">
        <annotation>
          <rdf:RDF xmlns:rdf="http://www.w3.org/1999/02/22-rdf-syntax-ns#" xmlns:dcterms="http://purl.org/dc/terms/" xmlns:vCard="http://www.w3.org/2001/vcard-rdf/3.0#" xmlns:vCard4="http://www.w3.org/2006/vcard/ns#" xmlns:bqbiol="http://biomodels.net/biology-qualifiers/" xmlns:bqmodel="http://biomodels.net/model-qualifiers/">
            <rdf:Description rdf:about="#meta_R_MTHFO_nadp">
              <bqbiol:is>
                <rdf:Bag>
                  <rdf:li rdf:resource="https://identifiers.org/ec-code/1.5.1.20"/>
                  <rdf:li rdf:resource="https://identifiers.org/kegg.reaction/R01224"/>
                  <rdf:li rdf:resource="https://identifiers.org/metanetx.reaction/MNXR101752"/>
                  <rdf:li rdf:resource="https://identifiers.org/rhea/19817"/>
                </rdf:Bag>
              </bqbiol:is>
            </rdf:Description>
          </rdf:RDF>
        </annotation>
        <listOfReactants>
          <speciesReference species="M_5mthf_c" stoichiometry="1" constant="true"/>
          <speciesReference species="M_nadp_c" stoichiometry="1" constant="true"/>
        </listOfReactants>
        <listOfProducts>
          <speciesReference species="M_mlthf_c" stoichiometry="1" constant="true"/>
          <speciesReference species="M_nadph_c" stoichiometry="1" constant="true"/>
          <speciesReference species="M_h_c" stoichiometry="1" constant="true"/>
        </listOfProducts>
        <fbc:geneProductAssociation>
          <fbc:geneProductRef fbc:geneProduct="G_RTMO02786"/>
        </fbc:geneProductAssociation>
      </reaction>
      <reaction metaid="meta_R_MOHMT" sboTerm="SBO:0000176" id="R_MOHMT" name="5,10-Methylenetetrahydrofolate:3-methyl-2-oxobutanoate hydroxymethyltransferase" reversible="false" fast="false" fbc:lowerFluxBound="cobra_0_bound" fbc:upperFluxBound="cobra_default_ub">
        <annotation>
          <rdf:RDF xmlns:rdf="http://www.w3.org/1999/02/22-rdf-syntax-ns#" xmlns:dcterms="http://purl.org/dc/terms/" xmlns:vCard="http://www.w3.org/2001/vcard-rdf/3.0#" xmlns:vCard4="http://www.w3.org/2006/vcard/ns#" xmlns:bqbiol="http://biomodels.net/biology-qualifiers/" xmlns:bqmodel="http://biomodels.net/model-qualifiers/">
            <rdf:Description rdf:about="#meta_R_MOHMT">
              <bqbiol:is>
                <rdf:Bag>
                  <rdf:li rdf:resource="https://identifiers.org/ec-code/2.1.2.11"/>
                  <rdf:li rdf:resource="https://identifiers.org/kegg.reaction/R01226"/>
                  <rdf:li rdf:resource="https://identifiers.org/metanetx.reaction/MNXR101702"/>
                  <rdf:li rdf:resource="https://identifiers.org/rhea/11824"/>
                </rdf:Bag>
              </bqbiol:is>
            </rdf:Description>
          </rdf:RDF>
        </annotation>
        <listOfReactants>
          <speciesReference species="M_h2o_c" stoichiometry="1" constant="true"/>
          <speciesReference species="M_3mob_c" stoichiometry="1" constant="true"/>
          <speciesReference species="M_mlthf_c" stoichiometry="1" constant="true"/>
        </listOfReactants>
        <listOfProducts>
          <speciesReference species="M_2dhp_c" stoichiometry="1" constant="true"/>
          <speciesReference species="M_thf_c" stoichiometry="1" constant="true"/>
        </listOfProducts>
        <fbc:geneProductAssociation>
          <fbc:geneProductRef fbc:geneProduct="G_RTMO04195"/>
        </fbc:geneProductAssociation>
      </reaction>
      <reaction metaid="meta_R_NTD9" sboTerm="SBO:0000176" id="R_NTD9" name="guanosine 5-monophosphate phosphohydrolase" reversible="false" fast="false" fbc:lowerFluxBound="cobra_0_bound" fbc:upperFluxBound="cobra_default_ub">
        <annotation>
          <rdf:RDF xmlns:rdf="http://www.w3.org/1999/02/22-rdf-syntax-ns#" xmlns:dcterms="http://purl.org/dc/terms/" xmlns:vCard="http://www.w3.org/2001/vcard-rdf/3.0#" xmlns:vCard4="http://www.w3.org/2006/vcard/ns#" xmlns:bqbiol="http://biomodels.net/biology-qualifiers/" xmlns:bqmodel="http://biomodels.net/model-qualifiers/">
            <rdf:Description rdf:about="#meta_R_NTD9">
              <bqbiol:is>
                <rdf:Bag>
                  <rdf:li rdf:resource="https://identifiers.org/ec-code/3.1.3.5"/>
                  <rdf:li rdf:resource="https://identifiers.org/kegg.reaction/R01227"/>
                  <rdf:li rdf:resource="https://identifiers.org/metanetx.reaction/MNXR100381"/>
                  <rdf:li rdf:resource="https://identifiers.org/rhea/27714"/>
                </rdf:Bag>
              </bqbiol:is>
            </rdf:Description>
          </rdf:RDF>
        </annotation>
        <listOfReactants>
          <speciesReference species="M_h2o_c" stoichiometry="1" constant="true"/>
          <speciesReference species="M_gmp_c" stoichiometry="1" constant="true"/>
        </listOfReactants>
        <listOfProducts>
          <speciesReference species="M_gsn_c" stoichiometry="1" constant="true"/>
          <speciesReference species="M_h_c" stoichiometry="1" constant="true"/>
          <speciesReference species="M_pi_c" stoichiometry="1" constant="true"/>
        </listOfProducts>
        <fbc:geneProductAssociation>
          <fbc:or>
            <fbc:geneProductRef fbc:geneProduct="G_RTMO03070"/>
            <fbc:geneProductRef fbc:geneProduct="G_RTMO02081"/>
          </fbc:or>
        </fbc:geneProductAssociation>
      </reaction>
      <reaction metaid="meta_R_GUAPRT" sboTerm="SBO:0000176" id="R_GUAPRT" name="GMP:diphosphate 5-phospho-alpha-D-ribosyltransferase" reversible="false" fast="false" fbc:lowerFluxBound="cobra_0_bound" fbc:upperFluxBound="cobra_default_ub">
        <annotation>
          <rdf:RDF xmlns:rdf="http://www.w3.org/1999/02/22-rdf-syntax-ns#" xmlns:dcterms="http://purl.org/dc/terms/" xmlns:vCard="http://www.w3.org/2001/vcard-rdf/3.0#" xmlns:vCard4="http://www.w3.org/2006/vcard/ns#" xmlns:bqbiol="http://biomodels.net/biology-qualifiers/" xmlns:bqmodel="http://biomodels.net/model-qualifiers/">
            <rdf:Description rdf:about="#meta_R_GUAPRT">
              <bqbiol:is>
                <rdf:Bag>
                  <rdf:li rdf:resource="https://identifiers.org/ec-code/2.4.2.8"/>
                  <rdf:li rdf:resource="https://identifiers.org/kegg.reaction/R01229"/>
                  <rdf:li rdf:resource="https://identifiers.org/metanetx.reaction/MNXR100409"/>
                  <rdf:li rdf:resource="https://identifiers.org/rhea/25424"/>
                </rdf:Bag>
              </bqbiol:is>
            </rdf:Description>
          </rdf:RDF>
        </annotation>
        <listOfReactants>
          <speciesReference species="M_prpp_c" stoichiometry="1" constant="true"/>
          <speciesReference species="M_gua_c" stoichiometry="1" constant="true"/>
        </listOfReactants>
        <listOfProducts>
          <speciesReference species="M_gmp_c" stoichiometry="1" constant="true"/>
          <speciesReference species="M_ppi_c" stoichiometry="1" constant="true"/>
          <speciesReference species="M_h_c" stoichiometry="1" constant="true"/>
        </listOfProducts>
        <fbc:geneProductAssociation>
          <fbc:or>
            <fbc:geneProductRef fbc:geneProduct="G_RTMO04344"/>
            <fbc:geneProductRef fbc:geneProduct="G_RTMO04957"/>
            <fbc:geneProductRef fbc:geneProduct="G_RTMO02962"/>
          </fbc:or>
        </fbc:geneProductAssociation>
      </reaction>
      <reaction metaid="meta_R_GMPS" sboTerm="SBO:0000176" id="R_GMPS" name="Xanthosine-5-phosphate:ammonia ligase (AMP-forming)" reversible="false" fast="false" fbc:lowerFluxBound="cobra_0_bound" fbc:upperFluxBound="cobra_default_ub">
        <annotation>
          <rdf:RDF xmlns:rdf="http://www.w3.org/1999/02/22-rdf-syntax-ns#" xmlns:dcterms="http://purl.org/dc/terms/" xmlns:vCard="http://www.w3.org/2001/vcard-rdf/3.0#" xmlns:vCard4="http://www.w3.org/2006/vcard/ns#" xmlns:bqbiol="http://biomodels.net/biology-qualifiers/" xmlns:bqmodel="http://biomodels.net/model-qualifiers/">
            <rdf:Description rdf:about="#meta_R_GMPS">
              <bqbiol:is>
                <rdf:Bag>
                  <rdf:li rdf:resource="https://identifiers.org/ec-code/6.3.5.2"/>
                  <rdf:li rdf:resource="https://identifiers.org/kegg.reaction/R01230"/>
                  <rdf:li rdf:resource="https://identifiers.org/metanetx.reaction/MNXR100383"/>
                  <rdf:li rdf:resource="https://identifiers.org/rhea/18301"/>
                </rdf:Bag>
              </bqbiol:is>
            </rdf:Description>
          </rdf:RDF>
        </annotation>
        <listOfReactants>
          <speciesReference species="M_nh4_c" stoichiometry="1" constant="true"/>
          <speciesReference species="M_atp_c" stoichiometry="1" constant="true"/>
          <speciesReference species="M_xmp_c" stoichiometry="1" constant="true"/>
        </listOfReactants>
        <listOfProducts>
          <speciesReference species="M_gmp_c" stoichiometry="1" constant="true"/>
          <speciesReference species="M_ppi_c" stoichiometry="1" constant="true"/>
          <speciesReference species="M_amp_c" stoichiometry="1" constant="true"/>
          <speciesReference species="M_h_c" stoichiometry="2" constant="true"/>
        </listOfProducts>
        <fbc:geneProductAssociation>
          <fbc:geneProductRef fbc:geneProduct="G_RTMO00367"/>
        </fbc:geneProductAssociation>
      </reaction>
      <reaction metaid="meta_R_GMPS2" sboTerm="SBO:0000176" id="R_GMPS2" name="Xanthosine-5-phosphate:L-glutamine amido-ligase (AMP-forming)" reversible="false" fast="false" fbc:lowerFluxBound="cobra_0_bound" fbc:upperFluxBound="cobra_default_ub">
        <annotation>
          <rdf:RDF xmlns:rdf="http://www.w3.org/1999/02/22-rdf-syntax-ns#" xmlns:dcterms="http://purl.org/dc/terms/" xmlns:vCard="http://www.w3.org/2001/vcard-rdf/3.0#" xmlns:vCard4="http://www.w3.org/2006/vcard/ns#" xmlns:bqbiol="http://biomodels.net/biology-qualifiers/" xmlns:bqmodel="http://biomodels.net/model-qualifiers/">
            <rdf:Description rdf:about="#meta_R_GMPS2">
              <bqbiol:is>
                <rdf:Bag>
                  <rdf:li rdf:resource="https://identifiers.org/ec-code/6.3.5.2"/>
                  <rdf:li rdf:resource="https://identifiers.org/kegg.reaction/R01231"/>
                  <rdf:li rdf:resource="https://identifiers.org/metanetx.reaction/MNXR100384"/>
                  <rdf:li rdf:resource="https://identifiers.org/rhea/11680"/>
                </rdf:Bag>
              </bqbiol:is>
            </rdf:Description>
          </rdf:RDF>
        </annotation>
        <listOfReactants>
          <speciesReference species="M_h2o_c" stoichiometry="1" constant="true"/>
          <speciesReference species="M_atp_c" stoichiometry="1" constant="true"/>
          <speciesReference species="M_xmp_c" stoichiometry="1" constant="true"/>
          <speciesReference species="M_gln__L_c" stoichiometry="1" constant="true"/>
        </listOfReactants>
        <listOfProducts>
          <speciesReference species="M_gmp_c" stoichiometry="1" constant="true"/>
          <speciesReference species="M_ppi_c" stoichiometry="1" constant="true"/>
          <speciesReference species="M_amp_c" stoichiometry="1" constant="true"/>
          <speciesReference species="M_glu__L_c" stoichiometry="1" constant="true"/>
          <speciesReference species="M_h_c" stoichiometry="2" constant="true"/>
        </listOfProducts>
        <fbc:geneProductAssociation>
          <fbc:geneProductRef fbc:geneProduct="G_RTMO00367"/>
        </fbc:geneProductAssociation>
      </reaction>
      <reaction metaid="meta_R_ADD" sboTerm="SBO:0000176" id="R_ADD" name="Adenine aminohydrolase" reversible="false" fast="false" fbc:lowerFluxBound="cobra_0_bound" fbc:upperFluxBound="cobra_default_ub">
        <annotation>
          <rdf:RDF xmlns:rdf="http://www.w3.org/1999/02/22-rdf-syntax-ns#" xmlns:dcterms="http://purl.org/dc/terms/" xmlns:vCard="http://www.w3.org/2001/vcard-rdf/3.0#" xmlns:vCard4="http://www.w3.org/2006/vcard/ns#" xmlns:bqbiol="http://biomodels.net/biology-qualifiers/" xmlns:bqmodel="http://biomodels.net/model-qualifiers/">
            <rdf:Description rdf:about="#meta_R_ADD">
              <bqbiol:is>
                <rdf:Bag>
                  <rdf:li rdf:resource="https://identifiers.org/ec-code/3.5.4.2"/>
                  <rdf:li rdf:resource="https://identifiers.org/kegg.reaction/R01244"/>
                  <rdf:li rdf:resource="https://identifiers.org/metanetx.reaction/MNXR95443"/>
                  <rdf:li rdf:resource="https://identifiers.org/rhea/23688"/>
                </rdf:Bag>
              </bqbiol:is>
            </rdf:Description>
          </rdf:RDF>
        </annotation>
        <listOfReactants>
          <speciesReference species="M_h2o_c" stoichiometry="1" constant="true"/>
          <speciesReference species="M_ade_c" stoichiometry="1" constant="true"/>
          <speciesReference species="M_h_c" stoichiometry="1" constant="true"/>
        </listOfReactants>
        <listOfProducts>
          <speciesReference species="M_nh4_c" stoichiometry="1" constant="true"/>
          <speciesReference species="M_hxan_c" stoichiometry="1" constant="true"/>
        </listOfProducts>
        <fbc:geneProductAssociation>
          <fbc:geneProductRef fbc:geneProduct="G_RTMO00392"/>
        </fbc:geneProductAssociation>
      </reaction>
      <reaction metaid="meta_R_P5CR" sboTerm="SBO:0000176" id="R_P5CR" name="L-Proline:NADP+ 5-oxidoreductase" reversible="true" fast="false" fbc:lowerFluxBound="cobra_default_lb" fbc:upperFluxBound="cobra_0_bound">
        <annotation>
          <rdf:RDF xmlns:rdf="http://www.w3.org/1999/02/22-rdf-syntax-ns#" xmlns:dcterms="http://purl.org/dc/terms/" xmlns:vCard="http://www.w3.org/2001/vcard-rdf/3.0#" xmlns:vCard4="http://www.w3.org/2006/vcard/ns#" xmlns:bqbiol="http://biomodels.net/biology-qualifiers/" xmlns:bqmodel="http://biomodels.net/model-qualifiers/">
            <rdf:Description rdf:about="#meta_R_P5CR">
              <bqbiol:is>
                <rdf:Bag>
                  <rdf:li rdf:resource="https://identifiers.org/ec-code/1.5.1.2"/>
                  <rdf:li rdf:resource="https://identifiers.org/kegg.reaction/R01251"/>
                  <rdf:li rdf:resource="https://identifiers.org/metanetx.reaction/MNXR102302"/>
                  <rdf:li rdf:resource="https://identifiers.org/rhea/14109"/>
                </rdf:Bag>
              </bqbiol:is>
            </rdf:Description>
          </rdf:RDF>
        </annotation>
        <listOfReactants>
          <speciesReference species="M_pro__L_c" stoichiometry="1" constant="true"/>
          <speciesReference species="M_nadp_c" stoichiometry="1" constant="true"/>
        </listOfReactants>
        <listOfProducts>
          <speciesReference species="M_nadph_c" stoichiometry="1" constant="true"/>
          <speciesReference species="M_h_c" stoichiometry="1" constant="true"/>
          <speciesReference species="M_pyr5c_c" stoichiometry="1" constant="true"/>
        </listOfProducts>
        <fbc:geneProductAssociation>
          <fbc:geneProductRef fbc:geneProduct="G_RTMO01118"/>
        </fbc:geneProductAssociation>
      </reaction>
      <reaction metaid="meta_R_MDH4" sboTerm="SBO:0000176" id="R_MDH4" name="(S)-Malate:FAD oxidoreductase" reversible="false" fast="false" fbc:lowerFluxBound="cobra_0_bound" fbc:upperFluxBound="cobra_default_ub">
        <annotation>
          <rdf:RDF xmlns:rdf="http://www.w3.org/1999/02/22-rdf-syntax-ns#" xmlns:dcterms="http://purl.org/dc/terms/" xmlns:vCard="http://www.w3.org/2001/vcard-rdf/3.0#" xmlns:vCard4="http://www.w3.org/2006/vcard/ns#" xmlns:bqbiol="http://biomodels.net/biology-qualifiers/" xmlns:bqmodel="http://biomodels.net/model-qualifiers/">
            <rdf:Description rdf:about="#meta_R_MDH4">
              <bqbiol:is>
                <rdf:Bag>
                  <rdf:li rdf:resource="https://identifiers.org/ec-code/1.1.5.4"/>
                  <rdf:li rdf:resource="https://identifiers.org/kegg.reaction/R01257"/>
                  <rdf:li rdf:resource="https://identifiers.org/metanetx.reaction/MNXR97508"/>
                  <rdf:li rdf:resource="https://identifiers.org/rhea/31291"/>
                </rdf:Bag>
              </bqbiol:is>
            </rdf:Description>
          </rdf:RDF>
        </annotation>
        <listOfReactants>
          <speciesReference species="M_mal__L_c" stoichiometry="1" constant="true"/>
          <speciesReference species="M_fad_c" stoichiometry="1" constant="true"/>
        </listOfReactants>
        <listOfProducts>
          <speciesReference species="M_oaa_c" stoichiometry="1" constant="true"/>
          <speciesReference species="M_fadh2_c" stoichiometry="1" constant="true"/>
        </listOfProducts>
        <fbc:geneProductAssociation>
          <fbc:geneProductRef fbc:geneProduct="G_RTMO00531"/>
        </fbc:geneProductAssociation>
      </reaction>
      <reaction metaid="meta_R_NNAM" sboTerm="SBO:0000176" id="R_NNAM" name="Nicotinamide amidohydrolase" reversible="false" fast="false" fbc:lowerFluxBound="cobra_0_bound" fbc:upperFluxBound="cobra_default_ub">
        <annotation>
          <rdf:RDF xmlns:rdf="http://www.w3.org/1999/02/22-rdf-syntax-ns#" xmlns:dcterms="http://purl.org/dc/terms/" xmlns:vCard="http://www.w3.org/2001/vcard-rdf/3.0#" xmlns:vCard4="http://www.w3.org/2006/vcard/ns#" xmlns:bqbiol="http://biomodels.net/biology-qualifiers/" xmlns:bqmodel="http://biomodels.net/model-qualifiers/">
            <rdf:Description rdf:about="#meta_R_NNAM">
              <bqbiol:is>
                <rdf:Bag>
                  <rdf:li rdf:resource="https://identifiers.org/ec-code/3.5.1.19"/>
                  <rdf:li rdf:resource="https://identifiers.org/kegg.reaction/R01268"/>
                  <rdf:li rdf:resource="https://identifiers.org/metanetx.reaction/MNXR101977"/>
                  <rdf:li rdf:resource="https://identifiers.org/rhea/14545"/>
                </rdf:Bag>
              </bqbiol:is>
            </rdf:Description>
          </rdf:RDF>
        </annotation>
        <listOfReactants>
          <speciesReference species="M_h2o_c" stoichiometry="1" constant="true"/>
          <speciesReference species="M_ncam_c" stoichiometry="1" constant="true"/>
        </listOfReactants>
        <listOfProducts>
          <speciesReference species="M_nh4_c" stoichiometry="1" constant="true"/>
          <speciesReference species="M_nac_c" stoichiometry="1" constant="true"/>
        </listOfProducts>
        <fbc:geneProductAssociation>
          <fbc:geneProductRef fbc:geneProduct="G_RTMO04409"/>
        </fbc:geneProductAssociation>
      </reaction>
      <reaction metaid="meta_R_ACOAD7f" sboTerm="SBO:0000176" id="R_ACOAD7f" name="palmitoyl-CoA:electron-transfer flavoprotein 2,3-oxidoreductase" reversible="true" fast="false" fbc:lowerFluxBound="cobra_default_lb" fbc:upperFluxBound="cobra_default_ub">
        <annotation>
          <rdf:RDF xmlns:rdf="http://www.w3.org/1999/02/22-rdf-syntax-ns#" xmlns:dcterms="http://purl.org/dc/terms/" xmlns:vCard="http://www.w3.org/2001/vcard-rdf/3.0#" xmlns:vCard4="http://www.w3.org/2006/vcard/ns#" xmlns:bqbiol="http://biomodels.net/biology-qualifiers/" xmlns:bqmodel="http://biomodels.net/model-qualifiers/">
            <rdf:Description rdf:about="#meta_R_ACOAD7f">
              <bqbiol:is>
                <rdf:Bag>
                  <rdf:li rdf:resource="https://identifiers.org/ec-code/1.3.3.6"/>
                  <rdf:li rdf:resource="https://identifiers.org/ec-code/1.3.8.7"/>
                  <rdf:li rdf:resource="https://identifiers.org/ec-code/1.3.8.8"/>
                  <rdf:li rdf:resource="https://identifiers.org/ec-code/1.3.8.9"/>
                  <rdf:li rdf:resource="https://identifiers.org/ec-code/1.3.99.-"/>
                  <rdf:li rdf:resource="https://identifiers.org/kegg.reaction/R01279"/>
                  <rdf:li rdf:resource="https://identifiers.org/metanetx.reaction/MNXR95301"/>
                  <rdf:li rdf:resource="https://identifiers.org/rhea/30747"/>
                </rdf:Bag>
              </bqbiol:is>
            </rdf:Description>
          </rdf:RDF>
        </annotation>
        <listOfReactants>
          <speciesReference species="M_pmtcoa_c" stoichiometry="1" constant="true"/>
          <speciesReference species="M_fad_c" stoichiometry="1" constant="true"/>
        </listOfReactants>
        <listOfProducts>
          <speciesReference species="M_hdd2coa_c" stoichiometry="1" constant="true"/>
          <speciesReference species="M_fadh2_c" stoichiometry="1" constant="true"/>
        </listOfProducts>
        <fbc:geneProductAssociation>
          <fbc:or>
            <fbc:geneProductRef fbc:geneProduct="G_RTMO01260"/>
            <fbc:geneProductRef fbc:geneProduct="G_RTMO02304"/>
            <fbc:geneProductRef fbc:geneProduct="G_RTMO00865"/>
            <fbc:geneProductRef fbc:geneProduct="G_RTMO04474"/>
            <fbc:geneProductRef fbc:geneProduct="G_RTMO01925"/>
          </fbc:or>
        </fbc:geneProductAssociation>
      </reaction>
      <reaction metaid="meta_R_CYSTL" sboTerm="SBO:0000176" id="R_CYSTL" name="L-cystathionine L-homocysteine-lyase (deaminating" reversible="false" fast="false" fbc:lowerFluxBound="cobra_0_bound" fbc:upperFluxBound="cobra_default_ub">
        <annotation>
          <rdf:RDF xmlns:rdf="http://www.w3.org/1999/02/22-rdf-syntax-ns#" xmlns:dcterms="http://purl.org/dc/terms/" xmlns:vCard="http://www.w3.org/2001/vcard-rdf/3.0#" xmlns:vCard4="http://www.w3.org/2006/vcard/ns#" xmlns:bqbiol="http://biomodels.net/biology-qualifiers/" xmlns:bqmodel="http://biomodels.net/model-qualifiers/">
            <rdf:Description rdf:about="#meta_R_CYSTL">
              <bqbiol:is>
                <rdf:Bag>
                  <rdf:li rdf:resource="https://identifiers.org/ec-code/4.4.1.8"/>
                  <rdf:li rdf:resource="https://identifiers.org/kegg.reaction/R01286"/>
                  <rdf:li rdf:resource="https://identifiers.org/metanetx.reaction/MNXR96469"/>
                  <rdf:li rdf:resource="https://identifiers.org/rhea/13965"/>
                </rdf:Bag>
              </bqbiol:is>
            </rdf:Description>
          </rdf:RDF>
        </annotation>
        <listOfReactants>
          <speciesReference species="M_h2o_c" stoichiometry="1" constant="true"/>
          <speciesReference species="M_cyst__L_c" stoichiometry="1" constant="true"/>
        </listOfReactants>
        <listOfProducts>
          <speciesReference species="M_nh4_c" stoichiometry="1" constant="true"/>
          <speciesReference species="M_hcys__L_c" stoichiometry="1" constant="true"/>
          <speciesReference species="M_pyr_c" stoichiometry="1" constant="true"/>
        </listOfProducts>
        <fbc:geneProductAssociation>
          <fbc:or>
            <fbc:geneProductRef fbc:geneProduct="G_RTMO03882"/>
            <fbc:geneProductRef fbc:geneProduct="G_RTMO04263"/>
          </fbc:or>
        </fbc:geneProductAssociation>
      </reaction>
      <reaction metaid="meta_R_AHHST" sboTerm="SBO:0000176" id="R_AHHST" name="O-acetyl-L-homoserine acetate-lyase (adding hydrogen sulfide)" reversible="true" fast="false" fbc:lowerFluxBound="cobra_default_lb" fbc:upperFluxBound="cobra_default_ub">
        <annotation>
          <rdf:RDF xmlns:rdf="http://www.w3.org/1999/02/22-rdf-syntax-ns#" xmlns:dcterms="http://purl.org/dc/terms/" xmlns:vCard="http://www.w3.org/2001/vcard-rdf/3.0#" xmlns:vCard4="http://www.w3.org/2006/vcard/ns#" xmlns:bqbiol="http://biomodels.net/biology-qualifiers/" xmlns:bqmodel="http://biomodels.net/model-qualifiers/">
            <rdf:Description rdf:about="#meta_R_AHHST">
              <bqbiol:is>
                <rdf:Bag>
                  <rdf:li rdf:resource="https://identifiers.org/ec-code/2.5.1.49"/>
                  <rdf:li rdf:resource="https://identifiers.org/kegg.reaction/R01287"/>
                  <rdf:li rdf:resource="https://identifiers.org/metanetx.reaction/MNXR95631"/>
                  <rdf:li rdf:resource="https://identifiers.org/rhea/27822"/>
                </rdf:Bag>
              </bqbiol:is>
            </rdf:Description>
          </rdf:RDF>
        </annotation>
        <listOfReactants>
          <speciesReference species="M_achms_c" stoichiometry="1" constant="true"/>
          <speciesReference species="M_h2s_c" stoichiometry="1" constant="true"/>
        </listOfReactants>
        <listOfProducts>
          <speciesReference species="M_hcys__L_c" stoichiometry="1" constant="true"/>
          <speciesReference species="M_ac_c" stoichiometry="1" constant="true"/>
          <speciesReference species="M_h_c" stoichiometry="1" constant="true"/>
        </listOfProducts>
        <fbc:geneProductAssociation>
          <fbc:or>
            <fbc:geneProductRef fbc:geneProduct="G_RTMO00444"/>
            <fbc:geneProductRef fbc:geneProduct="G_RTMO02459"/>
            <fbc:geneProductRef fbc:geneProduct="G_RTMO03881"/>
          </fbc:or>
        </fbc:geneProductAssociation>
      </reaction>
      <reaction metaid="meta_R_RHCCE" sboTerm="SBO:0000176" id="R_RHCCE" name="S-(5-deoxy-D-ribos-5-yl)-L-homocysteine homocysteine-lyase [(4S)-4,5-dihydroxypentan-2,3-dione-forming]" reversible="false" fast="false" fbc:lowerFluxBound="cobra_0_bound" fbc:upperFluxBound="cobra_default_ub">
        <annotation>
          <rdf:RDF xmlns:rdf="http://www.w3.org/1999/02/22-rdf-syntax-ns#" xmlns:dcterms="http://purl.org/dc/terms/" xmlns:vCard="http://www.w3.org/2001/vcard-rdf/3.0#" xmlns:vCard4="http://www.w3.org/2006/vcard/ns#" xmlns:bqbiol="http://biomodels.net/biology-qualifiers/" xmlns:bqmodel="http://biomodels.net/model-qualifiers/">
            <rdf:Description rdf:about="#meta_R_RHCCE">
              <bqbiol:is>
                <rdf:Bag>
                  <rdf:li rdf:resource="https://identifiers.org/ec-code/4.4.1.21"/>
                  <rdf:li rdf:resource="https://identifiers.org/kegg.reaction/R01291"/>
                  <rdf:li rdf:resource="https://identifiers.org/metanetx.reaction/MNXR104026"/>
                  <rdf:li rdf:resource="https://identifiers.org/rhea/17753"/>
                </rdf:Bag>
              </bqbiol:is>
            </rdf:Description>
          </rdf:RDF>
        </annotation>
        <listOfReactants>
          <speciesReference species="M_rhcys_c" stoichiometry="1" constant="true"/>
        </listOfReactants>
        <listOfProducts>
          <speciesReference species="M_dhptd_c" stoichiometry="1" constant="true"/>
          <speciesReference species="M_hcys__L_c" stoichiometry="1" constant="true"/>
        </listOfProducts>
        <fbc:geneProductAssociation>
          <fbc:geneProductRef fbc:geneProduct="G_RTMO03304"/>
        </fbc:geneProductAssociation>
      </reaction>
      <reaction metaid="meta_R_ACONTa" sboTerm="SBO:0000176" id="R_ACONTa" name="citrate hydro-lyase (cis-aconitate-forming)" reversible="true" fast="false" fbc:lowerFluxBound="cobra_default_lb" fbc:upperFluxBound="cobra_default_ub">
        <annotation>
          <rdf:RDF xmlns:rdf="http://www.w3.org/1999/02/22-rdf-syntax-ns#" xmlns:dcterms="http://purl.org/dc/terms/" xmlns:vCard="http://www.w3.org/2001/vcard-rdf/3.0#" xmlns:vCard4="http://www.w3.org/2006/vcard/ns#" xmlns:bqbiol="http://biomodels.net/biology-qualifiers/" xmlns:bqmodel="http://biomodels.net/model-qualifiers/">
            <rdf:Description rdf:about="#meta_R_ACONTa">
              <bqbiol:is>
                <rdf:Bag>
                  <rdf:li rdf:resource="https://identifiers.org/ec-code/4.2.1.3"/>
                  <rdf:li rdf:resource="https://identifiers.org/kegg.reaction/R01325"/>
                  <rdf:li rdf:resource="https://identifiers.org/metanetx.reaction/MNXR95386"/>
                  <rdf:li rdf:resource="https://identifiers.org/rhea/10228"/>
                </rdf:Bag>
              </bqbiol:is>
            </rdf:Description>
          </rdf:RDF>
        </annotation>
        <listOfReactants>
          <speciesReference species="M_h2o_c" stoichiometry="1" constant="true"/>
          <speciesReference species="M_acon_C_c" stoichiometry="1" constant="true"/>
        </listOfReactants>
        <listOfProducts>
          <speciesReference species="M_cit_c" stoichiometry="1" constant="true"/>
        </listOfProducts>
        <fbc:geneProductAssociation>
          <fbc:geneProductRef fbc:geneProduct="G_RTMO03752"/>
        </fbc:geneProductAssociation>
      </reaction>
      <reaction metaid="meta_R_EPMGH" sboTerm="SBO:0000176" id="R_EPMGH" name="Epimelibiose galactohydrolase" reversible="false" fast="false" fbc:lowerFluxBound="cobra_0_bound" fbc:upperFluxBound="cobra_default_ub">
        <annotation>
          <rdf:RDF xmlns:rdf="http://www.w3.org/1999/02/22-rdf-syntax-ns#" xmlns:dcterms="http://purl.org/dc/terms/" xmlns:vCard="http://www.w3.org/2001/vcard-rdf/3.0#" xmlns:vCard4="http://www.w3.org/2006/vcard/ns#" xmlns:bqbiol="http://biomodels.net/biology-qualifiers/" xmlns:bqmodel="http://biomodels.net/model-qualifiers/">
            <rdf:Description rdf:about="#meta_R_EPMGH">
              <bqbiol:is>
                <rdf:Bag>
                  <rdf:li rdf:resource="https://identifiers.org/ec-code/3.2.1.22"/>
                  <rdf:li rdf:resource="https://identifiers.org/kegg.reaction/R01329"/>
                  <rdf:li rdf:resource="https://identifiers.org/kegg.reaction/R06142"/>
                </rdf:Bag>
              </bqbiol:is>
            </rdf:Description>
          </rdf:RDF>
        </annotation>
        <listOfReactants>
          <speciesReference species="M_h2o_c" stoichiometry="1" constant="true"/>
          <speciesReference species="M_epm_c" stoichiometry="1" constant="true"/>
        </listOfReactants>
        <listOfProducts>
          <speciesReference species="M_gal_c" stoichiometry="1" constant="true"/>
          <speciesReference species="M_man_c" stoichiometry="1" constant="true"/>
        </listOfProducts>
        <fbc:geneProductAssociation>
          <fbc:geneProductRef fbc:geneProduct="G_RTMO02513"/>
        </fbc:geneProductAssociation>
      </reaction>
      <reaction metaid="meta_R_PPAPPT" sboTerm="SBO:0000176" id="R_PPAPPT" name="ATP:propanoate phosphotransferase" reversible="false" fast="false" fbc:lowerFluxBound="cobra_0_bound" fbc:upperFluxBound="cobra_default_ub">
        <annotation>
          <rdf:RDF xmlns:rdf="http://www.w3.org/1999/02/22-rdf-syntax-ns#" xmlns:dcterms="http://purl.org/dc/terms/" xmlns:vCard="http://www.w3.org/2001/vcard-rdf/3.0#" xmlns:vCard4="http://www.w3.org/2006/vcard/ns#" xmlns:bqbiol="http://biomodels.net/biology-qualifiers/" xmlns:bqmodel="http://biomodels.net/model-qualifiers/">
            <rdf:Description rdf:about="#meta_R_PPAPPT">
              <bqbiol:is>
                <rdf:Bag>
                  <rdf:li rdf:resource="https://identifiers.org/ec-code/2.7.2.15"/>
                  <rdf:li rdf:resource="https://identifiers.org/kegg.reaction/R01353"/>
                  <rdf:li rdf:resource="https://identifiers.org/metanetx.reaction/MNXR106946"/>
                  <rdf:li rdf:resource="https://identifiers.org/rhea/23148"/>
                </rdf:Bag>
              </bqbiol:is>
            </rdf:Description>
          </rdf:RDF>
        </annotation>
        <listOfReactants>
          <speciesReference species="M_ppap_c" stoichiometry="1" constant="true"/>
          <speciesReference species="M_adp_c" stoichiometry="1" constant="true"/>
        </listOfReactants>
        <listOfProducts>
          <speciesReference species="M_prpnte_c" stoichiometry="1" constant="true"/>
          <speciesReference species="M_atp_c" stoichiometry="1" constant="true"/>
          <speciesReference species="M_h_c" stoichiometry="1" constant="true"/>
        </listOfProducts>
        <fbc:geneProductAssociation>
          <fbc:geneProductRef fbc:geneProduct="G_RTMO00945"/>
        </fbc:geneProductAssociation>
      </reaction>
      <reaction metaid="meta_R_PRPNTEAT" sboTerm="SBO:0000176" id="R_PRPNTEAT" name="ATP:propanoate adenylyltransferase" reversible="false" fast="false" fbc:lowerFluxBound="cobra_0_bound" fbc:upperFluxBound="cobra_default_ub">
        <annotation>
          <rdf:RDF xmlns:rdf="http://www.w3.org/1999/02/22-rdf-syntax-ns#" xmlns:dcterms="http://purl.org/dc/terms/" xmlns:vCard="http://www.w3.org/2001/vcard-rdf/3.0#" xmlns:vCard4="http://www.w3.org/2006/vcard/ns#" xmlns:bqbiol="http://biomodels.net/biology-qualifiers/" xmlns:bqmodel="http://biomodels.net/model-qualifiers/">
            <rdf:Description rdf:about="#meta_R_PRPNTEAT">
              <bqbiol:is>
                <rdf:Bag>
                  <rdf:li rdf:resource="https://identifiers.org/ec-code/6.2.1.1"/>
                  <rdf:li rdf:resource="https://identifiers.org/ec-code/6.2.1.17"/>
                  <rdf:li rdf:resource="https://identifiers.org/kegg.reaction/R01354"/>
                  <rdf:li rdf:resource="https://identifiers.org/metanetx.reaction/MNXR106947"/>
                </rdf:Bag>
              </bqbiol:is>
            </rdf:Description>
          </rdf:RDF>
        </annotation>
        <listOfReactants>
          <speciesReference species="M_prpnte_c" stoichiometry="1" constant="true"/>
          <speciesReference species="M_atp_c" stoichiometry="1" constant="true"/>
          <speciesReference species="M_h_c" stoichiometry="2" constant="true"/>
        </listOfReactants>
        <listOfProducts>
          <speciesReference species="M_pamp_c" stoichiometry="1" constant="true"/>
          <speciesReference species="M_ppi_c" stoichiometry="1" constant="true"/>
        </listOfProducts>
        <fbc:geneProductAssociation>
          <fbc:or>
            <fbc:geneProductRef fbc:geneProduct="G_RTMO00940"/>
            <fbc:geneProductRef fbc:geneProduct="G_RTMO01624"/>
            <fbc:geneProductRef fbc:geneProduct="G_RTMO02405"/>
            <fbc:geneProductRef fbc:geneProduct="G_RTMO02238"/>
          </fbc:or>
        </fbc:geneProductAssociation>
      </reaction>
      <reaction metaid="meta_R_AACOAT" sboTerm="SBO:0000176" id="R_AACOAT" name="Acetoacetate:CoA ligase (AMP-forming)" reversible="false" fast="false" fbc:lowerFluxBound="cobra_0_bound" fbc:upperFluxBound="cobra_default_ub">
        <annotation>
          <rdf:RDF xmlns:rdf="http://www.w3.org/1999/02/22-rdf-syntax-ns#" xmlns:dcterms="http://purl.org/dc/terms/" xmlns:vCard="http://www.w3.org/2001/vcard-rdf/3.0#" xmlns:vCard4="http://www.w3.org/2006/vcard/ns#" xmlns:bqbiol="http://biomodels.net/biology-qualifiers/" xmlns:bqmodel="http://biomodels.net/model-qualifiers/">
            <rdf:Description rdf:about="#meta_R_AACOAT">
              <bqbiol:is>
                <rdf:Bag>
                  <rdf:li rdf:resource="https://identifiers.org/ec-code/6.2.1.16"/>
                  <rdf:li rdf:resource="https://identifiers.org/kegg.reaction/R01357"/>
                  <rdf:li rdf:resource="https://identifiers.org/metanetx.reaction/MNXR95136"/>
                  <rdf:li rdf:resource="https://identifiers.org/rhea/16117"/>
                </rdf:Bag>
              </bqbiol:is>
            </rdf:Description>
          </rdf:RDF>
        </annotation>
        <listOfReactants>
          <speciesReference species="M_coa_c" stoichiometry="1" constant="true"/>
          <speciesReference species="M_acac_c" stoichiometry="1" constant="true"/>
          <speciesReference species="M_atp_c" stoichiometry="1" constant="true"/>
          <speciesReference species="M_h_c" stoichiometry="1" constant="true"/>
        </listOfReactants>
        <listOfProducts>
          <speciesReference species="M_ppi_c" stoichiometry="1" constant="true"/>
          <speciesReference species="M_amp_c" stoichiometry="1" constant="true"/>
          <speciesReference species="M_aacoa_c" stoichiometry="1" constant="true"/>
        </listOfProducts>
        <fbc:geneProductAssociation>
          <fbc:geneProductRef fbc:geneProduct="G_RTMO01944"/>
        </fbc:geneProductAssociation>
      </reaction>
      <reaction metaid="meta_R_HMGL" sboTerm="SBO:0000176" id="R_HMGL" name="(S)-3-hydroxy-3-methylglutaryl-CoA acetoacetate-lyase (acetyl-CoA-forming)" reversible="false" fast="false" fbc:lowerFluxBound="cobra_0_bound" fbc:upperFluxBound="cobra_default_ub">
        <annotation>
          <rdf:RDF xmlns:rdf="http://www.w3.org/1999/02/22-rdf-syntax-ns#" xmlns:dcterms="http://purl.org/dc/terms/" xmlns:vCard="http://www.w3.org/2001/vcard-rdf/3.0#" xmlns:vCard4="http://www.w3.org/2006/vcard/ns#" xmlns:bqbiol="http://biomodels.net/biology-qualifiers/" xmlns:bqmodel="http://biomodels.net/model-qualifiers/">
            <rdf:Description rdf:about="#meta_R_HMGL">
              <bqbiol:is>
                <rdf:Bag>
                  <rdf:li rdf:resource="https://identifiers.org/ec-code/4.1.3.4"/>
                  <rdf:li rdf:resource="https://identifiers.org/kegg.reaction/R01360"/>
                  <rdf:li rdf:resource="https://identifiers.org/metanetx.reaction/MNXR106950"/>
                  <rdf:li rdf:resource="https://identifiers.org/rhea/24404"/>
                </rdf:Bag>
              </bqbiol:is>
            </rdf:Description>
          </rdf:RDF>
        </annotation>
        <listOfReactants>
          <speciesReference species="M_hmgcoa_c" stoichiometry="1" constant="true"/>
        </listOfReactants>
        <listOfProducts>
          <speciesReference species="M_acac_c" stoichiometry="1" constant="true"/>
          <speciesReference species="M_accoa_c" stoichiometry="1" constant="true"/>
          <speciesReference species="M_h_c" stoichiometry="1" constant="true"/>
        </listOfProducts>
        <fbc:geneProductAssociation>
          <fbc:geneProductRef fbc:geneProduct="G_RTMO03337"/>
        </fbc:geneProductAssociation>
      </reaction>
      <reaction metaid="meta_R_PPNDH" sboTerm="SBO:0000176" id="R_PPNDH" name="prephenate hydro-lyase (decarboxylating" reversible="true" fast="false" fbc:lowerFluxBound="cobra_default_lb" fbc:upperFluxBound="cobra_0_bound">
        <annotation>
          <rdf:RDF xmlns:rdf="http://www.w3.org/1999/02/22-rdf-syntax-ns#" xmlns:dcterms="http://purl.org/dc/terms/" xmlns:vCard="http://www.w3.org/2001/vcard-rdf/3.0#" xmlns:vCard4="http://www.w3.org/2006/vcard/ns#" xmlns:bqbiol="http://biomodels.net/biology-qualifiers/" xmlns:bqmodel="http://biomodels.net/model-qualifiers/">
            <rdf:Description rdf:about="#meta_R_PPNDH">
              <bqbiol:is>
                <rdf:Bag>
                  <rdf:li rdf:resource="https://identifiers.org/ec-code/4.2.1.91"/>
                  <rdf:li rdf:resource="https://identifiers.org/ec-code/4.2.1.51"/>
                  <rdf:li rdf:resource="https://identifiers.org/kegg.reaction/R01373"/>
                  <rdf:li rdf:resource="https://identifiers.org/metanetx.reaction/MNXR126086"/>
                  <rdf:li rdf:resource="https://identifiers.org/rhea/21648"/>
                </rdf:Bag>
              </bqbiol:is>
            </rdf:Description>
          </rdf:RDF>
        </annotation>
        <listOfReactants>
          <speciesReference species="M_h2o_c" stoichiometry="1" constant="true"/>
          <speciesReference species="M_co2_c" stoichiometry="1" constant="true"/>
          <speciesReference species="M_phpyr_c" stoichiometry="1" constant="true"/>
        </listOfReactants>
        <listOfProducts>
          <speciesReference species="M_pphn_c" stoichiometry="1" constant="true"/>
          <speciesReference species="M_h_c" stoichiometry="1" constant="true"/>
        </listOfProducts>
        <fbc:geneProductAssociation>
          <fbc:geneProductRef fbc:geneProduct="G_RTMO00996"/>
        </fbc:geneProductAssociation>
      </reaction>
      <reaction metaid="meta_R_UGE" sboTerm="SBO:0000176" id="R_UGE" name="UDP-glucuronate 4-epimerase" reversible="false" fast="false" fbc:lowerFluxBound="cobra_0_bound" fbc:upperFluxBound="cobra_default_ub">
        <annotation>
          <rdf:RDF xmlns:rdf="http://www.w3.org/1999/02/22-rdf-syntax-ns#" xmlns:dcterms="http://purl.org/dc/terms/" xmlns:vCard="http://www.w3.org/2001/vcard-rdf/3.0#" xmlns:vCard4="http://www.w3.org/2006/vcard/ns#" xmlns:bqbiol="http://biomodels.net/biology-qualifiers/" xmlns:bqmodel="http://biomodels.net/model-qualifiers/">
            <rdf:Description rdf:about="#meta_R_UGE">
              <bqbiol:is>
                <rdf:Bag>
                  <rdf:li rdf:resource="https://identifiers.org/ec-code/5.1.3.6"/>
                  <rdf:li rdf:resource="https://identifiers.org/kegg.reaction/R01385"/>
                  <rdf:li rdf:resource="https://identifiers.org/metanetx.reaction/MNXR105084"/>
                  <rdf:li rdf:resource="https://identifiers.org/rhea/11404"/>
                </rdf:Bag>
              </bqbiol:is>
            </rdf:Description>
          </rdf:RDF>
        </annotation>
        <listOfReactants>
          <speciesReference species="M_udpglcur_c" stoichiometry="1" constant="true"/>
          <speciesReference species="M_h_c" stoichiometry="3" constant="true"/>
        </listOfReactants>
        <listOfProducts>
          <speciesReference species="M_udpgalur_c" stoichiometry="1" constant="true"/>
        </listOfProducts>
        <fbc:geneProductAssociation>
          <fbc:geneProductRef fbc:geneProduct="G_RTMO02017"/>
        </fbc:geneProductAssociation>
      </reaction>
      <reaction metaid="meta_R_HPYRRx" sboTerm="SBO:0000176" id="R_HPYRRx" name="D-Glycerate:NAD+ 2-oxidoreductase" reversible="true" fast="false" fbc:lowerFluxBound="cobra_default_lb" fbc:upperFluxBound="cobra_0_bound">
        <annotation>
          <rdf:RDF xmlns:rdf="http://www.w3.org/1999/02/22-rdf-syntax-ns#" xmlns:dcterms="http://purl.org/dc/terms/" xmlns:vCard="http://www.w3.org/2001/vcard-rdf/3.0#" xmlns:vCard4="http://www.w3.org/2006/vcard/ns#" xmlns:bqbiol="http://biomodels.net/biology-qualifiers/" xmlns:bqmodel="http://biomodels.net/model-qualifiers/">
            <rdf:Description rdf:about="#meta_R_HPYRRx">
              <bqbiol:is>
                <rdf:Bag>
                  <rdf:li rdf:resource="https://identifiers.org/ec-code/1.1.1.29"/>
                  <rdf:li rdf:resource="https://identifiers.org/ec-code/1.1.1.81"/>
                  <rdf:li rdf:resource="https://identifiers.org/kegg.reaction/R01388"/>
                  <rdf:li rdf:resource="https://identifiers.org/metanetx.reaction/MNXR100325"/>
                  <rdf:li rdf:resource="https://identifiers.org/rhea/17905"/>
                </rdf:Bag>
              </bqbiol:is>
            </rdf:Description>
          </rdf:RDF>
        </annotation>
        <listOfReactants>
          <speciesReference species="M_glyc__R_c" stoichiometry="1" constant="true"/>
          <speciesReference species="M_nad_c" stoichiometry="1" constant="true"/>
        </listOfReactants>
        <listOfProducts>
          <speciesReference species="M_hpyr_c" stoichiometry="1" constant="true"/>
          <speciesReference species="M_nadh_c" stoichiometry="1" constant="true"/>
          <speciesReference species="M_h_c" stoichiometry="1" constant="true"/>
        </listOfProducts>
        <fbc:geneProductAssociation>
          <fbc:geneProductRef fbc:geneProduct="G_RTMO03094"/>
        </fbc:geneProductAssociation>
      </reaction>
      <reaction metaid="meta_R_HPYRRy" sboTerm="SBO:0000176" id="R_HPYRRy" name="D-Glycerate:NADP+ 2-oxidoreductase" reversible="true" fast="false" fbc:lowerFluxBound="cobra_default_lb" fbc:upperFluxBound="cobra_0_bound">
        <annotation>
          <rdf:RDF xmlns:rdf="http://www.w3.org/1999/02/22-rdf-syntax-ns#" xmlns:dcterms="http://purl.org/dc/terms/" xmlns:vCard="http://www.w3.org/2001/vcard-rdf/3.0#" xmlns:vCard4="http://www.w3.org/2006/vcard/ns#" xmlns:bqbiol="http://biomodels.net/biology-qualifiers/" xmlns:bqmodel="http://biomodels.net/model-qualifiers/">
            <rdf:Description rdf:about="#meta_R_HPYRRy">
              <bqbiol:is>
                <rdf:Bag>
                  <rdf:li rdf:resource="https://identifiers.org/ec-code/1.1.1.81"/>
                  <rdf:li rdf:resource="https://identifiers.org/kegg.reaction/R01392"/>
                  <rdf:li rdf:resource="https://identifiers.org/metanetx.reaction/MNXR100336"/>
                  <rdf:li rdf:resource="https://identifiers.org/rhea/18657"/>
                </rdf:Bag>
              </bqbiol:is>
            </rdf:Description>
          </rdf:RDF>
        </annotation>
        <listOfReactants>
          <speciesReference species="M_glyc__R_c" stoichiometry="1" constant="true"/>
          <speciesReference species="M_nadp_c" stoichiometry="1" constant="true"/>
        </listOfReactants>
        <listOfProducts>
          <speciesReference species="M_hpyr_c" stoichiometry="1" constant="true"/>
          <speciesReference species="M_nadph_c" stoichiometry="1" constant="true"/>
          <speciesReference species="M_h_c" stoichiometry="1" constant="true"/>
        </listOfProducts>
        <fbc:geneProductAssociation>
          <fbc:geneProductRef fbc:geneProduct="G_RTMO03094"/>
        </fbc:geneProductAssociation>
      </reaction>
      <reaction metaid="meta_R_ASPCT" sboTerm="SBO:0000176" id="R_ASPCT" name="carbamoyl-phosphate:L-aspartate carbamoyltransferase" reversible="true" fast="false" fbc:lowerFluxBound="cobra_default_lb" fbc:upperFluxBound="cobra_0_bound">
        <annotation>
          <rdf:RDF xmlns:rdf="http://www.w3.org/1999/02/22-rdf-syntax-ns#" xmlns:dcterms="http://purl.org/dc/terms/" xmlns:vCard="http://www.w3.org/2001/vcard-rdf/3.0#" xmlns:vCard4="http://www.w3.org/2006/vcard/ns#" xmlns:bqbiol="http://biomodels.net/biology-qualifiers/" xmlns:bqmodel="http://biomodels.net/model-qualifiers/">
            <rdf:Description rdf:about="#meta_R_ASPCT">
              <bqbiol:is>
                <rdf:Bag>
                  <rdf:li rdf:resource="https://identifiers.org/ec-code/2.1.3.2"/>
                  <rdf:li rdf:resource="https://identifiers.org/kegg.reaction/R01397"/>
                  <rdf:li rdf:resource="https://identifiers.org/metanetx.reaction/MNXR96080"/>
                  <rdf:li rdf:resource="https://identifiers.org/rhea/20013"/>
                </rdf:Bag>
              </bqbiol:is>
            </rdf:Description>
          </rdf:RDF>
        </annotation>
        <listOfReactants>
          <speciesReference species="M_cbasp_c" stoichiometry="1" constant="true"/>
          <speciesReference species="M_h_c" stoichiometry="2" constant="true"/>
          <speciesReference species="M_pi_c" stoichiometry="1" constant="true"/>
        </listOfReactants>
        <listOfProducts>
          <speciesReference species="M_cbp_c" stoichiometry="1" constant="true"/>
          <speciesReference species="M_asp__L_c" stoichiometry="1" constant="true"/>
        </listOfProducts>
        <fbc:geneProductAssociation>
          <fbc:geneProductRef fbc:geneProduct="G_RTMO04123"/>
        </fbc:geneProductAssociation>
      </reaction>
      <reaction metaid="meta_R_OCBT" sboTerm="SBO:0000176" id="R_OCBT" name="Carbamoyl-phosphate:L-ornithine carbamoyltransferase" reversible="true" fast="false" fbc:lowerFluxBound="cobra_default_lb" fbc:upperFluxBound="cobra_default_ub">
        <annotation>
          <rdf:RDF xmlns:rdf="http://www.w3.org/1999/02/22-rdf-syntax-ns#" xmlns:dcterms="http://purl.org/dc/terms/" xmlns:vCard="http://www.w3.org/2001/vcard-rdf/3.0#" xmlns:vCard4="http://www.w3.org/2006/vcard/ns#" xmlns:bqbiol="http://biomodels.net/biology-qualifiers/" xmlns:bqmodel="http://biomodels.net/model-qualifiers/">
            <rdf:Description rdf:about="#meta_R_OCBT">
              <bqbiol:is>
                <rdf:Bag>
                  <rdf:li rdf:resource="https://identifiers.org/ec-code/2.1.3.3"/>
                  <rdf:li rdf:resource="https://identifiers.org/kegg.reaction/R01398"/>
                  <rdf:li rdf:resource="https://identifiers.org/metanetx.reaction/MNXR102137"/>
                  <rdf:li rdf:resource="https://identifiers.org/rhea/19513"/>
                </rdf:Bag>
              </bqbiol:is>
            </rdf:Description>
          </rdf:RDF>
        </annotation>
        <listOfReactants>
          <speciesReference species="M_cbp_c" stoichiometry="1" constant="true"/>
          <speciesReference species="M_orn__L_c" stoichiometry="1" constant="true"/>
        </listOfReactants>
        <listOfProducts>
          <speciesReference species="M_citr__L_c" stoichiometry="1" constant="true"/>
          <speciesReference species="M_h_c" stoichiometry="2" constant="true"/>
          <speciesReference species="M_pi_c" stoichiometry="1" constant="true"/>
        </listOfProducts>
        <fbc:geneProductAssociation>
          <fbc:geneProductRef fbc:geneProduct="G_RTMO02594"/>
        </fbc:geneProductAssociation>
      </reaction>
      <reaction metaid="meta_R_MTAN" sboTerm="SBO:0000176" id="R_MTAN" name="methylthioadenosine methylthioribohydrolase" reversible="false" fast="false" fbc:lowerFluxBound="cobra_0_bound" fbc:upperFluxBound="cobra_default_ub">
        <annotation>
          <rdf:RDF xmlns:rdf="http://www.w3.org/1999/02/22-rdf-syntax-ns#" xmlns:dcterms="http://purl.org/dc/terms/" xmlns:vCard="http://www.w3.org/2001/vcard-rdf/3.0#" xmlns:vCard4="http://www.w3.org/2006/vcard/ns#" xmlns:bqbiol="http://biomodels.net/biology-qualifiers/" xmlns:bqmodel="http://biomodels.net/model-qualifiers/">
            <rdf:Description rdf:about="#meta_R_MTAN">
              <bqbiol:is>
                <rdf:Bag>
                  <rdf:li rdf:resource="https://identifiers.org/ec-code/3.2.2.9"/>
                  <rdf:li rdf:resource="https://identifiers.org/ec-code/3.2.2.16"/>
                  <rdf:li rdf:resource="https://identifiers.org/kegg.reaction/R01401"/>
                  <rdf:li rdf:resource="https://identifiers.org/metanetx.reaction/MNXR101744"/>
                  <rdf:li rdf:resource="https://identifiers.org/rhea/13617"/>
                </rdf:Bag>
              </bqbiol:is>
            </rdf:Description>
          </rdf:RDF>
        </annotation>
        <listOfReactants>
          <speciesReference species="M_h2o_c" stoichiometry="1" constant="true"/>
          <speciesReference species="M_5mta_c" stoichiometry="1" constant="true"/>
        </listOfReactants>
        <listOfProducts>
          <speciesReference species="M_ade_c" stoichiometry="1" constant="true"/>
          <speciesReference species="M_5mtr_c" stoichiometry="1" constant="true"/>
        </listOfProducts>
        <fbc:geneProductAssociation>
          <fbc:geneProductRef fbc:geneProduct="G_RTMO02286"/>
        </fbc:geneProductAssociation>
      </reaction>
      <reaction metaid="meta_R_XYLI1" sboTerm="SBO:0000176" id="R_XYLI1" name="D-xylose aldose-ketose-isomerase" reversible="true" fast="false" fbc:lowerFluxBound="cobra_default_lb" fbc:upperFluxBound="cobra_default_ub">
        <annotation>
          <rdf:RDF xmlns:rdf="http://www.w3.org/1999/02/22-rdf-syntax-ns#" xmlns:dcterms="http://purl.org/dc/terms/" xmlns:vCard="http://www.w3.org/2001/vcard-rdf/3.0#" xmlns:vCard4="http://www.w3.org/2006/vcard/ns#" xmlns:bqbiol="http://biomodels.net/biology-qualifiers/" xmlns:bqmodel="http://biomodels.net/model-qualifiers/">
            <rdf:Description rdf:about="#meta_R_XYLI1">
              <bqbiol:is>
                <rdf:Bag>
                  <rdf:li rdf:resource="https://identifiers.org/ec-code/5.3.1.5"/>
                  <rdf:li rdf:resource="https://identifiers.org/kegg.reaction/R01432"/>
                  <rdf:li rdf:resource="https://identifiers.org/metanetx.reaction/MNXR105253"/>
                  <rdf:li rdf:resource="https://identifiers.org/rhea/22816"/>
                </rdf:Bag>
              </bqbiol:is>
            </rdf:Description>
          </rdf:RDF>
        </annotation>
        <listOfReactants>
          <speciesReference species="M_xyl__D_c" stoichiometry="1" constant="true"/>
        </listOfReactants>
        <listOfProducts>
          <speciesReference species="M_xylu__D_c" stoichiometry="1" constant="true"/>
        </listOfProducts>
        <fbc:geneProductAssociation>
          <fbc:geneProductRef fbc:geneProduct="G_RTMO01748"/>
        </fbc:geneProductAssociation>
      </reaction>
      <reaction metaid="meta_R_VALDHr" sboTerm="SBO:0000176" id="R_VALDHr" name="L-valine:NAD+ oxidoreductase(deaminating)" reversible="true" fast="false" fbc:lowerFluxBound="cobra_default_lb" fbc:upperFluxBound="cobra_0_bound">
        <annotation>
          <rdf:RDF xmlns:rdf="http://www.w3.org/1999/02/22-rdf-syntax-ns#" xmlns:dcterms="http://purl.org/dc/terms/" xmlns:vCard="http://www.w3.org/2001/vcard-rdf/3.0#" xmlns:vCard4="http://www.w3.org/2006/vcard/ns#" xmlns:bqbiol="http://biomodels.net/biology-qualifiers/" xmlns:bqmodel="http://biomodels.net/model-qualifiers/">
            <rdf:Description rdf:about="#meta_R_VALDHr">
              <bqbiol:is>
                <rdf:Bag>
                  <rdf:li rdf:resource="https://identifiers.org/ec-code/1.4.1.23"/>
                  <rdf:li rdf:resource="https://identifiers.org/kegg.reaction/R01434"/>
                  <rdf:li rdf:resource="https://identifiers.org/metanetx.reaction/MNXR105183"/>
                  <rdf:li rdf:resource="https://identifiers.org/rhea/30763"/>
                </rdf:Bag>
              </bqbiol:is>
            </rdf:Description>
          </rdf:RDF>
        </annotation>
        <listOfReactants>
          <speciesReference species="M_nh4_c" stoichiometry="1" constant="true"/>
          <speciesReference species="M_3mob_c" stoichiometry="1" constant="true"/>
          <speciesReference species="M_nadh_c" stoichiometry="1" constant="true"/>
          <speciesReference species="M_h_c" stoichiometry="1" constant="true"/>
        </listOfReactants>
        <listOfProducts>
          <speciesReference species="M_h2o_c" stoichiometry="1" constant="true"/>
          <speciesReference species="M_val__L_c" stoichiometry="1" constant="true"/>
          <speciesReference species="M_nad_c" stoichiometry="1" constant="true"/>
        </listOfProducts>
        <fbc:geneProductAssociation>
          <fbc:geneProductRef fbc:geneProduct="G_RTMO01154"/>
        </fbc:geneProductAssociation>
      </reaction>
      <reaction metaid="meta_R_THRS" sboTerm="SBO:0000176" id="R_THRS" name="O-phospho-L-homoserine phosphate-lyase (adding water" reversible="false" fast="false" fbc:lowerFluxBound="cobra_0_bound" fbc:upperFluxBound="cobra_default_ub">
        <annotation>
          <rdf:RDF xmlns:rdf="http://www.w3.org/1999/02/22-rdf-syntax-ns#" xmlns:dcterms="http://purl.org/dc/terms/" xmlns:vCard="http://www.w3.org/2001/vcard-rdf/3.0#" xmlns:vCard4="http://www.w3.org/2006/vcard/ns#" xmlns:bqbiol="http://biomodels.net/biology-qualifiers/" xmlns:bqmodel="http://biomodels.net/model-qualifiers/">
            <rdf:Description rdf:about="#meta_R_THRS">
              <bqbiol:is>
                <rdf:Bag>
                  <rdf:li rdf:resource="https://identifiers.org/ec-code/4.2.3.1"/>
                  <rdf:li rdf:resource="https://identifiers.org/kegg.reaction/R01466"/>
                  <rdf:li rdf:resource="https://identifiers.org/metanetx.reaction/MNXR104846"/>
                  <rdf:li rdf:resource="https://identifiers.org/rhea/10840"/>
                </rdf:Bag>
              </bqbiol:is>
            </rdf:Description>
          </rdf:RDF>
        </annotation>
        <listOfReactants>
          <speciesReference species="M_h2o_c" stoichiometry="1" constant="true"/>
          <speciesReference species="M_phom_c" stoichiometry="1" constant="true"/>
        </listOfReactants>
        <listOfProducts>
          <speciesReference species="M_thr__L_c" stoichiometry="1" constant="true"/>
          <speciesReference species="M_h_c" stoichiometry="1" constant="true"/>
          <speciesReference species="M_pi_c" stoichiometry="1" constant="true"/>
        </listOfProducts>
        <fbc:geneProductAssociation>
          <fbc:or>
            <fbc:geneProductRef fbc:geneProduct="G_RTMO03252"/>
            <fbc:geneProductRef fbc:geneProduct="G_RTMO03096"/>
          </fbc:or>
        </fbc:geneProductAssociation>
      </reaction>
      <reaction metaid="meta_R_DHBS" sboTerm="SBO:0000176" id="R_DHBS" name="ATP:2,3-dihydroxybenzoate adenylyltransferase" reversible="false" fast="false" fbc:lowerFluxBound="cobra_0_bound" fbc:upperFluxBound="cobra_default_ub">
        <annotation>
          <rdf:RDF xmlns:rdf="http://www.w3.org/1999/02/22-rdf-syntax-ns#" xmlns:dcterms="http://purl.org/dc/terms/" xmlns:vCard="http://www.w3.org/2001/vcard-rdf/3.0#" xmlns:vCard4="http://www.w3.org/2006/vcard/ns#" xmlns:bqbiol="http://biomodels.net/biology-qualifiers/" xmlns:bqmodel="http://biomodels.net/model-qualifiers/">
            <rdf:Description rdf:about="#meta_R_DHBS">
              <bqbiol:is>
                <rdf:Bag>
                  <rdf:li rdf:resource="https://identifiers.org/ec-code/2.7.7.58"/>
                  <rdf:li rdf:resource="https://identifiers.org/kegg.reaction/R01504"/>
                  <rdf:li rdf:resource="https://identifiers.org/metanetx.reaction/MNXR97369"/>
                  <rdf:li rdf:resource="https://identifiers.org/rhea/20229"/>
                </rdf:Bag>
              </bqbiol:is>
            </rdf:Description>
          </rdf:RDF>
        </annotation>
        <listOfReactants>
          <speciesReference species="M_23dhb_c" stoichiometry="1" constant="true"/>
          <speciesReference species="M_atp_c" stoichiometry="1" constant="true"/>
          <speciesReference species="M_h_c" stoichiometry="1" constant="true"/>
        </listOfReactants>
        <listOfProducts>
          <speciesReference species="M_ppi_c" stoichiometry="1" constant="true"/>
          <speciesReference species="M_23dhba_c" stoichiometry="1" constant="true"/>
        </listOfProducts>
        <fbc:geneProductAssociation>
          <fbc:geneProductRef fbc:geneProduct="G_RTMO03327"/>
        </fbc:geneProductAssociation>
      </reaction>
      <reaction metaid="meta_R_DHBD" sboTerm="SBO:0000176" id="R_DHBD" name="2,3-dihydro-2,3-dihydroxybenzoate:NAD+ oxidoreductase" reversible="true" fast="false" fbc:lowerFluxBound="cobra_default_lb" fbc:upperFluxBound="cobra_default_ub">
        <annotation>
          <rdf:RDF xmlns:rdf="http://www.w3.org/1999/02/22-rdf-syntax-ns#" xmlns:dcterms="http://purl.org/dc/terms/" xmlns:vCard="http://www.w3.org/2001/vcard-rdf/3.0#" xmlns:vCard4="http://www.w3.org/2006/vcard/ns#" xmlns:bqbiol="http://biomodels.net/biology-qualifiers/" xmlns:bqmodel="http://biomodels.net/model-qualifiers/">
            <rdf:Description rdf:about="#meta_R_DHBD">
              <bqbiol:is>
                <rdf:Bag>
                  <rdf:li rdf:resource="https://identifiers.org/ec-code/1.3.1.28"/>
                  <rdf:li rdf:resource="https://identifiers.org/kegg.reaction/R01505"/>
                  <rdf:li rdf:resource="https://identifiers.org/metanetx.reaction/MNXR97368"/>
                  <rdf:li rdf:resource="https://identifiers.org/rhea/23824"/>
                </rdf:Bag>
              </bqbiol:is>
            </rdf:Description>
          </rdf:RDF>
        </annotation>
        <listOfReactants>
          <speciesReference species="M_nad_c" stoichiometry="1" constant="true"/>
          <speciesReference species="M_23ddhb_c" stoichiometry="1" constant="true"/>
        </listOfReactants>
        <listOfProducts>
          <speciesReference species="M_23dhb_c" stoichiometry="1" constant="true"/>
          <speciesReference species="M_nadh_c" stoichiometry="1" constant="true"/>
          <speciesReference species="M_h_c" stoichiometry="1" constant="true"/>
        </listOfProducts>
        <fbc:geneProductAssociation>
          <fbc:geneProductRef fbc:geneProduct="G_RTMO03329"/>
        </fbc:geneProductAssociation>
      </reaction>
      <reaction metaid="meta_R_PGK" sboTerm="SBO:0000176" id="R_PGK" name="ATP:3-phospho-D-glycerate 1-phosphotransferase" reversible="true" fast="false" fbc:lowerFluxBound="cobra_default_lb" fbc:upperFluxBound="cobra_default_ub">
        <annotation>
          <rdf:RDF xmlns:rdf="http://www.w3.org/1999/02/22-rdf-syntax-ns#" xmlns:dcterms="http://purl.org/dc/terms/" xmlns:vCard="http://www.w3.org/2001/vcard-rdf/3.0#" xmlns:vCard4="http://www.w3.org/2006/vcard/ns#" xmlns:bqbiol="http://biomodels.net/biology-qualifiers/" xmlns:bqmodel="http://biomodels.net/model-qualifiers/">
            <rdf:Description rdf:about="#meta_R_PGK">
              <bqbiol:is>
                <rdf:Bag>
                  <rdf:li rdf:resource="https://identifiers.org/ec-code/2.7.2.3"/>
                  <rdf:li rdf:resource="https://identifiers.org/kegg.reaction/R01512"/>
                  <rdf:li rdf:resource="https://identifiers.org/metanetx.reaction/MNXR102538"/>
                  <rdf:li rdf:resource="https://identifiers.org/rhea/14801"/>
                </rdf:Bag>
              </bqbiol:is>
            </rdf:Description>
          </rdf:RDF>
        </annotation>
        <listOfReactants>
          <speciesReference species="M_3pg_c" stoichiometry="1" constant="true"/>
          <speciesReference species="M_atp_c" stoichiometry="1" constant="true"/>
          <speciesReference species="M_h_c" stoichiometry="1" constant="true"/>
        </listOfReactants>
        <listOfProducts>
          <speciesReference species="M_13dpg_c" stoichiometry="1" constant="true"/>
          <speciesReference species="M_adp_c" stoichiometry="1" constant="true"/>
        </listOfProducts>
        <fbc:geneProductAssociation>
          <fbc:geneProductRef fbc:geneProduct="G_RTMO02322"/>
        </fbc:geneProductAssociation>
      </reaction>
      <reaction metaid="meta_R_PGCD" sboTerm="SBO:0000176" id="R_PGCD" name="3-Phospho-D-glycerate:NAD+ 2-oxidoreductase" reversible="false" fast="false" fbc:lowerFluxBound="cobra_0_bound" fbc:upperFluxBound="cobra_default_ub">
        <annotation>
          <rdf:RDF xmlns:rdf="http://www.w3.org/1999/02/22-rdf-syntax-ns#" xmlns:dcterms="http://purl.org/dc/terms/" xmlns:vCard="http://www.w3.org/2001/vcard-rdf/3.0#" xmlns:vCard4="http://www.w3.org/2006/vcard/ns#" xmlns:bqbiol="http://biomodels.net/biology-qualifiers/" xmlns:bqmodel="http://biomodels.net/model-qualifiers/">
            <rdf:Description rdf:about="#meta_R_PGCD">
              <bqbiol:is>
                <rdf:Bag>
                  <rdf:li rdf:resource="https://identifiers.org/ec-code/1.1.1.95"/>
                  <rdf:li rdf:resource="https://identifiers.org/kegg.reaction/R01513"/>
                  <rdf:li rdf:resource="https://identifiers.org/metanetx.reaction/MNXR102527"/>
                  <rdf:li rdf:resource="https://identifiers.org/rhea/12641"/>
                </rdf:Bag>
              </bqbiol:is>
            </rdf:Description>
          </rdf:RDF>
        </annotation>
        <listOfReactants>
          <speciesReference species="M_3pg_c" stoichiometry="1" constant="true"/>
          <speciesReference species="M_nad_c" stoichiometry="1" constant="true"/>
        </listOfReactants>
        <listOfProducts>
          <speciesReference species="M_nadh_c" stoichiometry="1" constant="true"/>
          <speciesReference species="M_h_c" stoichiometry="1" constant="true"/>
          <speciesReference species="M_3php_c" stoichiometry="1" constant="true"/>
        </listOfProducts>
        <fbc:geneProductAssociation>
          <fbc:or>
            <fbc:geneProductRef fbc:geneProduct="G_RTMO00769"/>
            <fbc:geneProductRef fbc:geneProduct="G_RTMO01865"/>
            <fbc:geneProductRef fbc:geneProduct="G_RTMO01320"/>
            <fbc:geneProductRef fbc:geneProduct="G_RTMO00568"/>
          </fbc:or>
        </fbc:geneProductAssociation>
      </reaction>
      <reaction metaid="meta_R_GLYCK" sboTerm="SBO:0000176" id="R_GLYCK" name="ATP:(R)-glycerate 3-phosphotransferase" reversible="false" fast="false" fbc:lowerFluxBound="cobra_0_bound" fbc:upperFluxBound="cobra_default_ub">
        <annotation>
          <rdf:RDF xmlns:rdf="http://www.w3.org/1999/02/22-rdf-syntax-ns#" xmlns:dcterms="http://purl.org/dc/terms/" xmlns:vCard="http://www.w3.org/2001/vcard-rdf/3.0#" xmlns:vCard4="http://www.w3.org/2006/vcard/ns#" xmlns:bqbiol="http://biomodels.net/biology-qualifiers/" xmlns:bqmodel="http://biomodels.net/model-qualifiers/">
            <rdf:Description rdf:about="#meta_R_GLYCK">
              <bqbiol:is>
                <rdf:Bag>
                  <rdf:li rdf:resource="https://identifiers.org/ec-code/2.7.1.31"/>
                  <rdf:li rdf:resource="https://identifiers.org/kegg.reaction/R01514"/>
                  <rdf:li rdf:resource="https://identifiers.org/metanetx.reaction/MNXR100328"/>
                  <rdf:li rdf:resource="https://identifiers.org/rhea/23516"/>
                </rdf:Bag>
              </bqbiol:is>
            </rdf:Description>
          </rdf:RDF>
        </annotation>
        <listOfReactants>
          <speciesReference species="M_atp_c" stoichiometry="1" constant="true"/>
          <speciesReference species="M_glyc__R_c" stoichiometry="1" constant="true"/>
        </listOfReactants>
        <listOfProducts>
          <speciesReference species="M_3pg_c" stoichiometry="1" constant="true"/>
          <speciesReference species="M_adp_c" stoichiometry="1" constant="true"/>
        </listOfProducts>
        <fbc:geneProductAssociation>
          <fbc:or>
            <fbc:geneProductRef fbc:geneProduct="G_RTMO02852"/>
            <fbc:geneProductRef fbc:geneProduct="G_RTMO00257"/>
          </fbc:or>
        </fbc:geneProductAssociation>
      </reaction>
      <reaction metaid="meta_R_PGM" sboTerm="SBO:0000176" id="R_PGM" name="D-phosphoglycerate 2,3-phosphomutase" reversible="true" fast="false" fbc:lowerFluxBound="cobra_default_lb" fbc:upperFluxBound="cobra_default_ub">
        <annotation>
          <rdf:RDF xmlns:rdf="http://www.w3.org/1999/02/22-rdf-syntax-ns#" xmlns:dcterms="http://purl.org/dc/terms/" xmlns:vCard="http://www.w3.org/2001/vcard-rdf/3.0#" xmlns:vCard4="http://www.w3.org/2006/vcard/ns#" xmlns:bqbiol="http://biomodels.net/biology-qualifiers/" xmlns:bqmodel="http://biomodels.net/model-qualifiers/">
            <rdf:Description rdf:about="#meta_R_PGM">
              <bqbiol:is>
                <rdf:Bag>
                  <rdf:li rdf:resource="https://identifiers.org/ec-code/5.4.2.1"/>
                  <rdf:li rdf:resource="https://identifiers.org/ec-code/5.4.2.11"/>
                  <rdf:li rdf:resource="https://identifiers.org/ec-code/5.4.2.12"/>
                  <rdf:li rdf:resource="https://identifiers.org/kegg.reaction/R01518"/>
                  <rdf:li rdf:resource="https://identifiers.org/metanetx.reaction/MNXR102547"/>
                  <rdf:li rdf:resource="https://identifiers.org/rhea/15901"/>
                </rdf:Bag>
              </bqbiol:is>
            </rdf:Description>
          </rdf:RDF>
        </annotation>
        <listOfReactants>
          <speciesReference species="M_2pg_c" stoichiometry="1" constant="true"/>
        </listOfReactants>
        <listOfProducts>
          <speciesReference species="M_3pg_c" stoichiometry="1" constant="true"/>
        </listOfProducts>
        <fbc:geneProductAssociation>
          <fbc:geneProductRef fbc:geneProduct="G_RTMO02320"/>
        </fbc:geneProductAssociation>
      </reaction>
      <reaction metaid="meta_R_GND" sboTerm="SBO:0000176" id="R_GND" name="6-phospho-D-gluconate:NADP+ 2-oxidoreductase (decarboxylating)" reversible="false" fast="false" fbc:lowerFluxBound="cobra_0_bound" fbc:upperFluxBound="cobra_default_ub">
        <annotation>
          <rdf:RDF xmlns:rdf="http://www.w3.org/1999/02/22-rdf-syntax-ns#" xmlns:dcterms="http://purl.org/dc/terms/" xmlns:vCard="http://www.w3.org/2001/vcard-rdf/3.0#" xmlns:vCard4="http://www.w3.org/2006/vcard/ns#" xmlns:bqbiol="http://biomodels.net/biology-qualifiers/" xmlns:bqmodel="http://biomodels.net/model-qualifiers/">
            <rdf:Description rdf:about="#meta_R_GND">
              <bqbiol:is>
                <rdf:Bag>
                  <rdf:li rdf:resource="https://identifiers.org/ec-code/1.1.1.44"/>
                  <rdf:li rdf:resource="https://identifiers.org/ec-code/1.1.1.351"/>
                  <rdf:li rdf:resource="https://identifiers.org/kegg.reaction/R01528"/>
                  <rdf:li rdf:resource="https://identifiers.org/metanetx.reaction/MNXR100389"/>
                  <rdf:li rdf:resource="https://identifiers.org/rhea/10116"/>
                </rdf:Bag>
              </bqbiol:is>
            </rdf:Description>
          </rdf:RDF>
        </annotation>
        <listOfReactants>
          <speciesReference species="M_6pgc_c" stoichiometry="1" constant="true"/>
          <speciesReference species="M_nadp_c" stoichiometry="1" constant="true"/>
        </listOfReactants>
        <listOfProducts>
          <speciesReference species="M_co2_c" stoichiometry="1" constant="true"/>
          <speciesReference species="M_ru5p__D_c" stoichiometry="1" constant="true"/>
          <speciesReference species="M_nadph_c" stoichiometry="1" constant="true"/>
        </listOfProducts>
        <fbc:geneProductAssociation>
          <fbc:geneProductRef fbc:geneProduct="G_RTMO01234"/>
        </fbc:geneProductAssociation>
      </reaction>
      <reaction metaid="meta_R_RPE" sboTerm="SBO:0000176" id="R_RPE" name="D-Ribulose-5-phosphate 3-epimerase" reversible="true" fast="false" fbc:lowerFluxBound="cobra_default_lb" fbc:upperFluxBound="cobra_default_ub">
        <annotation>
          <rdf:RDF xmlns:rdf="http://www.w3.org/1999/02/22-rdf-syntax-ns#" xmlns:dcterms="http://purl.org/dc/terms/" xmlns:vCard="http://www.w3.org/2001/vcard-rdf/3.0#" xmlns:vCard4="http://www.w3.org/2006/vcard/ns#" xmlns:bqbiol="http://biomodels.net/biology-qualifiers/" xmlns:bqmodel="http://biomodels.net/model-qualifiers/">
            <rdf:Description rdf:about="#meta_R_RPE">
              <bqbiol:is>
                <rdf:Bag>
                  <rdf:li rdf:resource="https://identifiers.org/ec-code/5.1.3.1"/>
                  <rdf:li rdf:resource="https://identifiers.org/kegg.reaction/R01529"/>
                  <rdf:li rdf:resource="https://identifiers.org/metanetx.reaction/MNXR104083"/>
                  <rdf:li rdf:resource="https://identifiers.org/rhea/13677"/>
                </rdf:Bag>
              </bqbiol:is>
            </rdf:Description>
          </rdf:RDF>
        </annotation>
        <listOfReactants>
          <speciesReference species="M_ru5p__D_c" stoichiometry="1" constant="true"/>
        </listOfReactants>
        <listOfProducts>
          <speciesReference species="M_xu5p__D_c" stoichiometry="1" constant="true"/>
        </listOfProducts>
        <fbc:geneProductAssociation>
          <fbc:geneProductRef fbc:geneProduct="G_RTMO04040"/>
        </fbc:geneProductAssociation>
      </reaction>
      <reaction metaid="meta_R_UAGUDPGPTRANS" sboTerm="SBO:0000176" id="R_UAGUDPGPTRANS" name="UDP-alpha-D-galactose:undecaprenyl-phosphate galactose phosphotransferase" reversible="false" fast="false" fbc:lowerFluxBound="cobra_0_bound" fbc:upperFluxBound="cobra_default_ub">
        <annotation>
          <rdf:RDF xmlns:rdf="http://www.w3.org/1999/02/22-rdf-syntax-ns#" xmlns:dcterms="http://purl.org/dc/terms/" xmlns:vCard="http://www.w3.org/2001/vcard-rdf/3.0#" xmlns:vCard4="http://www.w3.org/2006/vcard/ns#" xmlns:bqbiol="http://biomodels.net/biology-qualifiers/" xmlns:bqmodel="http://biomodels.net/model-qualifiers/">
            <rdf:Description rdf:about="#meta_R_UAGUDPGPTRANS">
              <bqbiol:is>
                <rdf:Bag>
                  <rdf:li rdf:resource="https://identifiers.org/ec-code/2.7.8.6"/>
                  <rdf:li rdf:resource="https://identifiers.org/kegg.reaction/R01535"/>
                  <rdf:li rdf:resource="https://identifiers.org/metanetx.reaction/MNXR107045"/>
                  <rdf:li rdf:resource="https://identifiers.org/rhea/11652"/>
                </rdf:Bag>
              </bqbiol:is>
            </rdf:Description>
          </rdf:RDF>
        </annotation>
        <listOfReactants>
          <speciesReference species="M_udcpp_c" stoichiometry="1" constant="true"/>
          <speciesReference species="M_udpgal_c" stoichiometry="1" constant="true"/>
          <speciesReference species="M_h_c" stoichiometry="1" constant="true"/>
        </listOfReactants>
        <listOfProducts>
          <speciesReference species="M_adgppuc_c" stoichiometry="1" constant="true"/>
          <speciesReference species="M_ump_c" stoichiometry="1" constant="true"/>
        </listOfProducts>
        <fbc:geneProductAssociation>
          <fbc:geneProductRef fbc:geneProduct="G_RTMO02544"/>
        </fbc:geneProductAssociation>
      </reaction>
      <reaction metaid="meta_R_DADK" sboTerm="SBO:0000176" id="R_DADK" name="ATP:dAMP phosphotransferase" reversible="true" fast="false" fbc:lowerFluxBound="cobra_default_lb" fbc:upperFluxBound="cobra_default_ub">
        <annotation>
          <rdf:RDF xmlns:rdf="http://www.w3.org/1999/02/22-rdf-syntax-ns#" xmlns:dcterms="http://purl.org/dc/terms/" xmlns:vCard="http://www.w3.org/2001/vcard-rdf/3.0#" xmlns:vCard4="http://www.w3.org/2006/vcard/ns#" xmlns:bqbiol="http://biomodels.net/biology-qualifiers/" xmlns:bqmodel="http://biomodels.net/model-qualifiers/">
            <rdf:Description rdf:about="#meta_R_DADK">
              <bqbiol:is>
                <rdf:Bag>
                  <rdf:li rdf:resource="https://identifiers.org/ec-code/2.7.4.11"/>
                  <rdf:li rdf:resource="https://identifiers.org/kegg.reaction/R01547"/>
                  <rdf:li rdf:resource="https://identifiers.org/metanetx.reaction/MNXR96117"/>
                  <rdf:li rdf:resource="https://identifiers.org/rhea/23100"/>
                </rdf:Bag>
              </bqbiol:is>
            </rdf:Description>
          </rdf:RDF>
        </annotation>
        <listOfReactants>
          <speciesReference species="M_atp_c" stoichiometry="1" constant="true"/>
          <speciesReference species="M_damp_c" stoichiometry="1" constant="true"/>
        </listOfReactants>
        <listOfProducts>
          <speciesReference species="M_dadp_c" stoichiometry="1" constant="true"/>
          <speciesReference species="M_adp_c" stoichiometry="1" constant="true"/>
        </listOfProducts>
        <fbc:geneProductAssociation>
          <fbc:geneProductRef fbc:geneProduct="G_RTMO05248"/>
        </fbc:geneProductAssociation>
      </reaction>
      <reaction metaid="meta_R_PUNP1" sboTerm="SBO:0000176" id="R_PUNP1" name="Adenosine:phosphate alpha-D-ribosyltransferase" reversible="true" fast="false" fbc:lowerFluxBound="cobra_default_lb" fbc:upperFluxBound="cobra_default_ub">
        <annotation>
          <rdf:RDF xmlns:rdf="http://www.w3.org/1999/02/22-rdf-syntax-ns#" xmlns:dcterms="http://purl.org/dc/terms/" xmlns:vCard="http://www.w3.org/2001/vcard-rdf/3.0#" xmlns:vCard4="http://www.w3.org/2006/vcard/ns#" xmlns:bqbiol="http://biomodels.net/biology-qualifiers/" xmlns:bqmodel="http://biomodels.net/model-qualifiers/">
            <rdf:Description rdf:about="#meta_R_PUNP1">
              <bqbiol:is>
                <rdf:Bag>
                  <rdf:li rdf:resource="https://identifiers.org/ec-code/2.4.2.1"/>
                  <rdf:li rdf:resource="https://identifiers.org/kegg.reaction/R01561"/>
                  <rdf:li rdf:resource="https://identifiers.org/metanetx.reaction/MNXR103343"/>
                  <rdf:li rdf:resource="https://identifiers.org/rhea/27642"/>
                </rdf:Bag>
              </bqbiol:is>
            </rdf:Description>
          </rdf:RDF>
        </annotation>
        <listOfReactants>
          <speciesReference species="M_adn_c" stoichiometry="1" constant="true"/>
          <speciesReference species="M_h_c" stoichiometry="1" constant="true"/>
          <speciesReference species="M_pi_c" stoichiometry="1" constant="true"/>
        </listOfReactants>
        <listOfProducts>
          <speciesReference species="M_ade_c" stoichiometry="1" constant="true"/>
          <speciesReference species="M_r1p_c" stoichiometry="1" constant="true"/>
        </listOfProducts>
        <fbc:geneProductAssociation>
          <fbc:or>
            <fbc:geneProductRef fbc:geneProduct="G_RTMO00732"/>
            <fbc:geneProductRef fbc:geneProduct="G_RTMO01098"/>
          </fbc:or>
        </fbc:geneProductAssociation>
      </reaction>
      <reaction metaid="meta_R_TMDK1" sboTerm="SBO:0000176" id="R_TMDK1" name="ATP:thymidine 5-phosphotransferase" reversible="false" fast="false" fbc:lowerFluxBound="cobra_0_bound" fbc:upperFluxBound="cobra_default_ub">
        <annotation>
          <rdf:RDF xmlns:rdf="http://www.w3.org/1999/02/22-rdf-syntax-ns#" xmlns:dcterms="http://purl.org/dc/terms/" xmlns:vCard="http://www.w3.org/2001/vcard-rdf/3.0#" xmlns:vCard4="http://www.w3.org/2006/vcard/ns#" xmlns:bqbiol="http://biomodels.net/biology-qualifiers/" xmlns:bqmodel="http://biomodels.net/model-qualifiers/">
            <rdf:Description rdf:about="#meta_R_TMDK1">
              <bqbiol:is>
                <rdf:Bag>
                  <rdf:li rdf:resource="https://identifiers.org/ec-code/2.7.1.21"/>
                  <rdf:li rdf:resource="https://identifiers.org/ec-code/2.7.1.145"/>
                  <rdf:li rdf:resource="https://identifiers.org/kegg.reaction/R01567"/>
                  <rdf:li rdf:resource="https://identifiers.org/metanetx.reaction/MNXR104885"/>
                  <rdf:li rdf:resource="https://identifiers.org/rhea/19129"/>
                </rdf:Bag>
              </bqbiol:is>
            </rdf:Description>
          </rdf:RDF>
        </annotation>
        <listOfReactants>
          <speciesReference species="M_thymd_c" stoichiometry="1" constant="true"/>
          <speciesReference species="M_atp_c" stoichiometry="1" constant="true"/>
        </listOfReactants>
        <listOfProducts>
          <speciesReference species="M_dtmp_c" stoichiometry="1" constant="true"/>
          <speciesReference species="M_adp_c" stoichiometry="1" constant="true"/>
        </listOfProducts>
        <fbc:geneProductAssociation>
          <fbc:geneProductRef fbc:geneProduct="G_RTMO02346"/>
        </fbc:geneProductAssociation>
      </reaction>
      <reaction metaid="meta_R_NTD5" sboTerm="SBO:0000176" id="R_NTD5" name="thymidylate 5-phosphohydrolase" reversible="false" fast="false" fbc:lowerFluxBound="cobra_0_bound" fbc:upperFluxBound="cobra_default_ub">
        <annotation>
          <rdf:RDF xmlns:rdf="http://www.w3.org/1999/02/22-rdf-syntax-ns#" xmlns:dcterms="http://purl.org/dc/terms/" xmlns:vCard="http://www.w3.org/2001/vcard-rdf/3.0#" xmlns:vCard4="http://www.w3.org/2006/vcard/ns#" xmlns:bqbiol="http://biomodels.net/biology-qualifiers/" xmlns:bqmodel="http://biomodels.net/model-qualifiers/">
            <rdf:Description rdf:about="#meta_R_NTD5">
              <bqbiol:is>
                <rdf:Bag>
                  <rdf:li rdf:resource="https://identifiers.org/ec-code/3.1.3.35"/>
                  <rdf:li rdf:resource="https://identifiers.org/ec-code/3.1.3.89"/>
                  <rdf:li rdf:resource="https://identifiers.org/ec-code/3.1.3.5"/>
                  <rdf:li rdf:resource="https://identifiers.org/kegg.reaction/R01569"/>
                  <rdf:li rdf:resource="https://identifiers.org/metanetx.reaction/MNXR102035"/>
                  <rdf:li rdf:resource="https://identifiers.org/rhea/11080"/>
                </rdf:Bag>
              </bqbiol:is>
            </rdf:Description>
          </rdf:RDF>
        </annotation>
        <listOfReactants>
          <speciesReference species="M_h2o_c" stoichiometry="1" constant="true"/>
          <speciesReference species="M_dtmp_c" stoichiometry="1" constant="true"/>
        </listOfReactants>
        <listOfProducts>
          <speciesReference species="M_thymd_c" stoichiometry="1" constant="true"/>
          <speciesReference species="M_h_c" stoichiometry="1" constant="true"/>
          <speciesReference species="M_pi_c" stoichiometry="1" constant="true"/>
        </listOfProducts>
        <fbc:geneProductAssociation>
          <fbc:or>
            <fbc:geneProductRef fbc:geneProduct="G_RTMO03070"/>
            <fbc:geneProductRef fbc:geneProduct="G_RTMO02081"/>
          </fbc:or>
        </fbc:geneProductAssociation>
      </reaction>
      <reaction metaid="meta_R_PHEAKGAT" sboTerm="SBO:0000176" id="R_PHEAKGAT" name="D-Phenylalanine:2-oxoglutarate aminotransferase" reversible="true" fast="false" fbc:lowerFluxBound="cobra_default_lb" fbc:upperFluxBound="cobra_default_ub">
        <annotation>
          <rdf:RDF xmlns:rdf="http://www.w3.org/1999/02/22-rdf-syntax-ns#" xmlns:dcterms="http://purl.org/dc/terms/" xmlns:vCard="http://www.w3.org/2001/vcard-rdf/3.0#" xmlns:vCard4="http://www.w3.org/2006/vcard/ns#" xmlns:bqbiol="http://biomodels.net/biology-qualifiers/" xmlns:bqmodel="http://biomodels.net/model-qualifiers/">
            <rdf:Description rdf:about="#meta_R_PHEAKGAT">
              <bqbiol:is>
                <rdf:Bag>
                  <rdf:li rdf:resource="https://identifiers.org/ec-code/2.6.1.21"/>
                  <rdf:li rdf:resource="https://identifiers.org/kegg.reaction/R01582"/>
                  <rdf:li rdf:resource="https://identifiers.org/metanetx.reaction/MNXR143467"/>
                </rdf:Bag>
              </bqbiol:is>
            </rdf:Description>
          </rdf:RDF>
        </annotation>
        <listOfReactants>
          <speciesReference species="M_phe__D_c" stoichiometry="1" constant="true"/>
          <speciesReference species="M_akg_c" stoichiometry="1" constant="true"/>
        </listOfReactants>
        <listOfProducts>
          <speciesReference species="M_phpyr_c" stoichiometry="1" constant="true"/>
          <speciesReference species="M_glu__D_c" stoichiometry="1" constant="true"/>
        </listOfProducts>
        <fbc:geneProductAssociation>
          <fbc:or>
            <fbc:geneProductRef fbc:geneProduct="G_RTMO04036"/>
            <fbc:geneProductRef fbc:geneProduct="G_RTMO01867"/>
          </fbc:or>
        </fbc:geneProductAssociation>
      </reaction>
      <reaction metaid="meta_R_XYLK" sboTerm="SBO:0000176" id="R_XYLK" name="ATP:D-xylulose 5-phosphotransferase" reversible="false" fast="false" fbc:lowerFluxBound="cobra_0_bound" fbc:upperFluxBound="cobra_default_ub">
        <annotation>
          <rdf:RDF xmlns:rdf="http://www.w3.org/1999/02/22-rdf-syntax-ns#" xmlns:dcterms="http://purl.org/dc/terms/" xmlns:vCard="http://www.w3.org/2001/vcard-rdf/3.0#" xmlns:vCard4="http://www.w3.org/2006/vcard/ns#" xmlns:bqbiol="http://biomodels.net/biology-qualifiers/" xmlns:bqmodel="http://biomodels.net/model-qualifiers/">
            <rdf:Description rdf:about="#meta_R_XYLK">
              <bqbiol:is>
                <rdf:Bag>
                  <rdf:li rdf:resource="https://identifiers.org/ec-code/2.7.1.17"/>
                  <rdf:li rdf:resource="https://identifiers.org/kegg.reaction/R01639"/>
                  <rdf:li rdf:resource="https://identifiers.org/metanetx.reaction/MNXR105255"/>
                  <rdf:li rdf:resource="https://identifiers.org/rhea/10964"/>
                </rdf:Bag>
              </bqbiol:is>
            </rdf:Description>
          </rdf:RDF>
        </annotation>
        <listOfReactants>
          <speciesReference species="M_atp_c" stoichiometry="1" constant="true"/>
          <speciesReference species="M_xylu__D_c" stoichiometry="1" constant="true"/>
        </listOfReactants>
        <listOfProducts>
          <speciesReference species="M_xu5p__D_c" stoichiometry="1" constant="true"/>
          <speciesReference species="M_adp_c" stoichiometry="1" constant="true"/>
        </listOfProducts>
        <fbc:geneProductAssociation>
          <fbc:geneProductRef fbc:geneProduct="G_RTMO01749"/>
        </fbc:geneProductAssociation>
      </reaction>
      <reaction metaid="meta_R_TKT1" sboTerm="SBO:0000176" id="R_TKT1" name="sedoheptulose-7-phosphate:D-glyceraldehyde-3-phosphate glycolaldehyde transferase" reversible="true" fast="false" fbc:lowerFluxBound="cobra_default_lb" fbc:upperFluxBound="cobra_default_ub">
        <annotation>
          <rdf:RDF xmlns:rdf="http://www.w3.org/1999/02/22-rdf-syntax-ns#" xmlns:dcterms="http://purl.org/dc/terms/" xmlns:vCard="http://www.w3.org/2001/vcard-rdf/3.0#" xmlns:vCard4="http://www.w3.org/2006/vcard/ns#" xmlns:bqbiol="http://biomodels.net/biology-qualifiers/" xmlns:bqmodel="http://biomodels.net/model-qualifiers/">
            <rdf:Description rdf:about="#meta_R_TKT1">
              <bqbiol:is>
                <rdf:Bag>
                  <rdf:li rdf:resource="https://identifiers.org/ec-code/2.2.1.1"/>
                  <rdf:li rdf:resource="https://identifiers.org/kegg.reaction/R01641"/>
                  <rdf:li rdf:resource="https://identifiers.org/metanetx.reaction/MNXR141187"/>
                  <rdf:li rdf:resource="https://identifiers.org/rhea/10508"/>
                </rdf:Bag>
              </bqbiol:is>
            </rdf:Description>
          </rdf:RDF>
        </annotation>
        <listOfReactants>
          <speciesReference species="M_g3p_c" stoichiometry="1" constant="true"/>
          <speciesReference species="M_s7p_c" stoichiometry="1" constant="true"/>
        </listOfReactants>
        <listOfProducts>
          <speciesReference species="M_r5p_c" stoichiometry="1" constant="true"/>
          <speciesReference species="M_xu5p__D_c" stoichiometry="1" constant="true"/>
        </listOfProducts>
        <fbc:geneProductAssociation>
          <fbc:geneProductRef fbc:geneProduct="G_RTMO04464"/>
        </fbc:geneProductAssociation>
      </reaction>
      <reaction metaid="meta_R_ABTA" sboTerm="SBO:0000176" id="R_ABTA" name="4-aminobutanoate:2-oxoglutarate aminotransferase" reversible="false" fast="false" fbc:lowerFluxBound="cobra_0_bound" fbc:upperFluxBound="cobra_default_ub">
        <annotation>
          <rdf:RDF xmlns:rdf="http://www.w3.org/1999/02/22-rdf-syntax-ns#" xmlns:dcterms="http://purl.org/dc/terms/" xmlns:vCard="http://www.w3.org/2001/vcard-rdf/3.0#" xmlns:vCard4="http://www.w3.org/2006/vcard/ns#" xmlns:bqbiol="http://biomodels.net/biology-qualifiers/" xmlns:bqmodel="http://biomodels.net/model-qualifiers/">
            <rdf:Description rdf:about="#meta_R_ABTA">
              <bqbiol:is>
                <rdf:Bag>
                  <rdf:li rdf:resource="https://identifiers.org/ec-code/2.6.1.19"/>
                  <rdf:li rdf:resource="https://identifiers.org/kegg.reaction/R01648"/>
                  <rdf:li rdf:resource="https://identifiers.org/metanetx.reaction/MNXR95186"/>
                  <rdf:li rdf:resource="https://identifiers.org/rhea/23352"/>
                </rdf:Bag>
              </bqbiol:is>
            </rdf:Description>
          </rdf:RDF>
        </annotation>
        <listOfReactants>
          <speciesReference species="M_akg_c" stoichiometry="1" constant="true"/>
          <speciesReference species="M_4abut_c" stoichiometry="1" constant="true"/>
        </listOfReactants>
        <listOfProducts>
          <speciesReference species="M_sucsal_c" stoichiometry="1" constant="true"/>
          <speciesReference species="M_glu__L_c" stoichiometry="1" constant="true"/>
        </listOfProducts>
        <fbc:geneProductAssociation>
          <fbc:or>
            <fbc:geneProductRef fbc:geneProduct="G_RTMO01695"/>
            <fbc:geneProductRef fbc:geneProduct="G_RTMO01698"/>
          </fbc:or>
        </fbc:geneProductAssociation>
      </reaction>
      <reaction metaid="meta_R_FTHFLIG" sboTerm="SBO:0000176" id="R_FTHFLIG" name="10-Formyltetrahydrofolate:L-glutamate ligase (ADP-forming)" reversible="false" fast="false" fbc:lowerFluxBound="cobra_0_bound" fbc:upperFluxBound="cobra_default_ub">
        <annotation>
          <rdf:RDF xmlns:rdf="http://www.w3.org/1999/02/22-rdf-syntax-ns#" xmlns:dcterms="http://purl.org/dc/terms/" xmlns:vCard="http://www.w3.org/2001/vcard-rdf/3.0#" xmlns:vCard4="http://www.w3.org/2006/vcard/ns#" xmlns:bqbiol="http://biomodels.net/biology-qualifiers/" xmlns:bqmodel="http://biomodels.net/model-qualifiers/">
            <rdf:Description rdf:about="#meta_R_FTHFLIG">
              <bqbiol:is>
                <rdf:Bag>
                  <rdf:li rdf:resource="https://identifiers.org/ec-code/6.3.2.12"/>
                  <rdf:li rdf:resource="https://identifiers.org/ec-code/6.3.2.17"/>
                  <rdf:li rdf:resource="https://identifiers.org/kegg.reaction/R01654"/>
                  <rdf:li rdf:resource="https://identifiers.org/metanetx.reaction/MNXR139056"/>
                </rdf:Bag>
              </bqbiol:is>
            </rdf:Description>
          </rdf:RDF>
        </annotation>
        <listOfReactants>
          <speciesReference species="M_10fthf_c" stoichiometry="1" constant="true"/>
          <speciesReference species="M_atp_c" stoichiometry="1" constant="true"/>
          <speciesReference species="M_glu__L_c" stoichiometry="1" constant="true"/>
        </listOfReactants>
        <listOfProducts>
          <speciesReference species="M_ftethlg_c" stoichiometry="1" constant="true"/>
          <speciesReference species="M_h_c" stoichiometry="1" constant="true"/>
          <speciesReference species="M_adp_c" stoichiometry="1" constant="true"/>
          <speciesReference species="M_pi_c" stoichiometry="1" constant="true"/>
        </listOfProducts>
        <fbc:geneProductAssociation>
          <fbc:geneProductRef fbc:geneProduct="G_RTMO02376"/>
        </fbc:geneProductAssociation>
      </reaction>
      <reaction metaid="meta_R_MTHFC" sboTerm="SBO:0000176" id="R_MTHFC" name="5,10-Methenyltetrahydrofolate 5-hydrolase (decyclizing)" reversible="true" fast="false" fbc:lowerFluxBound="cobra_default_lb" fbc:upperFluxBound="cobra_default_ub">
        <annotation>
          <rdf:RDF xmlns:rdf="http://www.w3.org/1999/02/22-rdf-syntax-ns#" xmlns:dcterms="http://purl.org/dc/terms/" xmlns:vCard="http://www.w3.org/2001/vcard-rdf/3.0#" xmlns:vCard4="http://www.w3.org/2006/vcard/ns#" xmlns:bqbiol="http://biomodels.net/biology-qualifiers/" xmlns:bqmodel="http://biomodels.net/model-qualifiers/">
            <rdf:Description rdf:about="#meta_R_MTHFC">
              <bqbiol:is>
                <rdf:Bag>
                  <rdf:li rdf:resource="https://identifiers.org/ec-code/3.5.4.9"/>
                  <rdf:li rdf:resource="https://identifiers.org/ec-code/1.5.1.15"/>
                  <rdf:li rdf:resource="https://identifiers.org/kegg.reaction/R01655"/>
                  <rdf:li rdf:resource="https://identifiers.org/metanetx.reaction/MNXR101748"/>
                  <rdf:li rdf:resource="https://identifiers.org/rhea/23700"/>
                </rdf:Bag>
              </bqbiol:is>
            </rdf:Description>
          </rdf:RDF>
        </annotation>
        <listOfReactants>
          <speciesReference species="M_h2o_c" stoichiometry="1" constant="true"/>
          <speciesReference species="M_methf_c" stoichiometry="1" constant="true"/>
        </listOfReactants>
        <listOfProducts>
          <speciesReference species="M_10fthf_c" stoichiometry="1" constant="true"/>
          <speciesReference species="M_h_c" stoichiometry="1" constant="true"/>
        </listOfProducts>
        <fbc:geneProductAssociation>
          <fbc:geneProductRef fbc:geneProduct="G_RTMO01996"/>
        </fbc:geneProductAssociation>
      </reaction>
      <reaction metaid="meta_R_DMATT" sboTerm="SBO:0000176" id="R_DMATT" name="Dimethylallyl-diphosphate:isopentenyl-diphosphate dimethylallyltranstransferase" reversible="false" fast="false" fbc:lowerFluxBound="cobra_0_bound" fbc:upperFluxBound="cobra_default_ub">
        <annotation>
          <rdf:RDF xmlns:rdf="http://www.w3.org/1999/02/22-rdf-syntax-ns#" xmlns:dcterms="http://purl.org/dc/terms/" xmlns:vCard="http://www.w3.org/2001/vcard-rdf/3.0#" xmlns:vCard4="http://www.w3.org/2006/vcard/ns#" xmlns:bqbiol="http://biomodels.net/biology-qualifiers/" xmlns:bqmodel="http://biomodels.net/model-qualifiers/">
            <rdf:Description rdf:about="#meta_R_DMATT">
              <bqbiol:is>
                <rdf:Bag>
                  <rdf:li rdf:resource="https://identifiers.org/ec-code/2.5.1.1"/>
                  <rdf:li rdf:resource="https://identifiers.org/kegg.reaction/R01658"/>
                  <rdf:li rdf:resource="https://identifiers.org/metanetx.reaction/MNXR97512"/>
                  <rdf:li rdf:resource="https://identifiers.org/rhea/22408"/>
                </rdf:Bag>
              </bqbiol:is>
            </rdf:Description>
          </rdf:RDF>
        </annotation>
        <listOfReactants>
          <speciesReference species="M_ipdp_c" stoichiometry="1" constant="true"/>
          <speciesReference species="M_dmpp_c" stoichiometry="1" constant="true"/>
        </listOfReactants>
        <listOfProducts>
          <speciesReference species="M_ppi_c" stoichiometry="1" constant="true"/>
          <speciesReference species="M_grdp_c" stoichiometry="1" constant="true"/>
          <speciesReference species="M_h_c" stoichiometry="1" constant="true"/>
        </listOfProducts>
        <fbc:geneProductAssociation>
          <fbc:or>
            <fbc:geneProductRef fbc:geneProduct="G_RTMO02389"/>
            <fbc:geneProductRef fbc:geneProduct="G_RTMO04049"/>
          </fbc:or>
        </fbc:geneProductAssociation>
      </reaction>
      <reaction metaid="meta_R_OMCDC" sboTerm="SBO:0000176" id="R_OMCDC" name="3-isopropylmalate dehydrogenase" reversible="false" fast="false" fbc:lowerFluxBound="cobra_0_bound" fbc:upperFluxBound="cobra_default_ub">
        <annotation>
          <rdf:RDF xmlns:rdf="http://www.w3.org/1999/02/22-rdf-syntax-ns#" xmlns:dcterms="http://purl.org/dc/terms/" xmlns:vCard="http://www.w3.org/2001/vcard-rdf/3.0#" xmlns:vCard4="http://www.w3.org/2006/vcard/ns#" xmlns:bqbiol="http://biomodels.net/biology-qualifiers/" xmlns:bqmodel="http://biomodels.net/model-qualifiers/">
            <rdf:Description rdf:about="#meta_R_OMCDC">
              <bqbiol:is>
                <rdf:Bag>
                  <rdf:li rdf:resource="https://identifiers.org/ec-code/1.1.1.85"/>
                  <rdf:li rdf:resource="https://identifiers.org/kegg.reaction/R01652"/>
                  <rdf:li rdf:resource="https://identifiers.org/metanetx.reaction/MNXR102180"/>
                  <rdf:li rdf:resource="https://identifiers.org/rhea/25078"/>
                </rdf:Bag>
              </bqbiol:is>
            </rdf:Description>
          </rdf:RDF>
        </annotation>
        <listOfReactants>
          <speciesReference species="M_h_c" stoichiometry="1" constant="true"/>
          <speciesReference species="M_3c4mop_c" stoichiometry="1" constant="true"/>
        </listOfReactants>
        <listOfProducts>
          <speciesReference species="M_co2_c" stoichiometry="1" constant="true"/>
          <speciesReference species="M_4mop_c" stoichiometry="1" constant="true"/>
        </listOfProducts>
        <fbc:geneProductAssociation>
          <fbc:geneProductRef fbc:geneProduct="G_RTMO05953"/>
        </fbc:geneProductAssociation>
      </reaction>
      <reaction metaid="meta_R_NTD3" sboTerm="SBO:0000176" id="R_NTD3" name="2-deoxycytidine 5-monophosphate phosphohydrolase" reversible="false" fast="false" fbc:lowerFluxBound="cobra_0_bound" fbc:upperFluxBound="cobra_default_ub">
        <annotation>
          <rdf:RDF xmlns:rdf="http://www.w3.org/1999/02/22-rdf-syntax-ns#" xmlns:dcterms="http://purl.org/dc/terms/" xmlns:vCard="http://www.w3.org/2001/vcard-rdf/3.0#" xmlns:vCard4="http://www.w3.org/2006/vcard/ns#" xmlns:bqbiol="http://biomodels.net/biology-qualifiers/" xmlns:bqmodel="http://biomodels.net/model-qualifiers/">
            <rdf:Description rdf:about="#meta_R_NTD3">
              <bqbiol:is>
                <rdf:Bag>
                  <rdf:li rdf:resource="https://identifiers.org/ec-code/3.1.3.5"/>
                  <rdf:li rdf:resource="https://identifiers.org/ec-code/3.1.3.89"/>
                  <rdf:li rdf:resource="https://identifiers.org/kegg.reaction/R01664"/>
                  <rdf:li rdf:resource="https://identifiers.org/metanetx.reaction/MNXR102033"/>
                  <rdf:li rdf:resource="https://identifiers.org/rhea/29363"/>
                </rdf:Bag>
              </bqbiol:is>
            </rdf:Description>
          </rdf:RDF>
        </annotation>
        <listOfReactants>
          <speciesReference species="M_h2o_c" stoichiometry="1" constant="true"/>
          <speciesReference species="M_dcmp_c" stoichiometry="1" constant="true"/>
        </listOfReactants>
        <listOfProducts>
          <speciesReference species="M_dcyt_c" stoichiometry="1" constant="true"/>
          <speciesReference species="M_h_c" stoichiometry="1" constant="true"/>
          <speciesReference species="M_pi_c" stoichiometry="1" constant="true"/>
        </listOfProducts>
        <fbc:geneProductAssociation>
          <fbc:or>
            <fbc:geneProductRef fbc:geneProduct="G_RTMO03070"/>
            <fbc:geneProductRef fbc:geneProduct="G_RTMO02081"/>
          </fbc:or>
        </fbc:geneProductAssociation>
      </reaction>
      <reaction metaid="meta_R_CYTK2" sboTerm="SBO:0000176" id="R_CYTK2" name="ATP:dCMP phosphotransferase" reversible="true" fast="false" fbc:lowerFluxBound="cobra_default_lb" fbc:upperFluxBound="cobra_default_ub">
        <annotation>
          <rdf:RDF xmlns:rdf="http://www.w3.org/1999/02/22-rdf-syntax-ns#" xmlns:dcterms="http://purl.org/dc/terms/" xmlns:vCard="http://www.w3.org/2001/vcard-rdf/3.0#" xmlns:vCard4="http://www.w3.org/2006/vcard/ns#" xmlns:bqbiol="http://biomodels.net/biology-qualifiers/" xmlns:bqmodel="http://biomodels.net/model-qualifiers/">
            <rdf:Description rdf:about="#meta_R_CYTK2">
              <bqbiol:is>
                <rdf:Bag>
                  <rdf:li rdf:resource="https://identifiers.org/ec-code/2.7.4.13"/>
                  <rdf:li rdf:resource="https://identifiers.org/ec-code/2.7.4.14"/>
                  <rdf:li rdf:resource="https://identifiers.org/ec-code/2.7.4.25"/>
                  <rdf:li rdf:resource="https://identifiers.org/kegg.reaction/R01665"/>
                  <rdf:li rdf:resource="https://identifiers.org/metanetx.reaction/MNXR97053"/>
                  <rdf:li rdf:resource="https://identifiers.org/rhea/25094"/>
                </rdf:Bag>
              </bqbiol:is>
            </rdf:Description>
          </rdf:RDF>
        </annotation>
        <listOfReactants>
          <speciesReference species="M_dcmp_c" stoichiometry="1" constant="true"/>
          <speciesReference species="M_atp_c" stoichiometry="1" constant="true"/>
        </listOfReactants>
        <listOfProducts>
          <speciesReference species="M_dcdp_c" stoichiometry="1" constant="true"/>
          <speciesReference species="M_adp_c" stoichiometry="1" constant="true"/>
        </listOfProducts>
        <fbc:geneProductAssociation>
          <fbc:geneProductRef fbc:geneProduct="G_RTMO01021"/>
        </fbc:geneProductAssociation>
      </reaction>
      <reaction metaid="meta_R_ADADir" sboTerm="SBO:0000176" id="R_ADADir" name="ATP:deoxycitidine 5-phosphotransferase" reversible="false" fast="false" fbc:lowerFluxBound="cobra_0_bound" fbc:upperFluxBound="cobra_default_ub">
        <annotation>
          <rdf:RDF xmlns:rdf="http://www.w3.org/1999/02/22-rdf-syntax-ns#" xmlns:dcterms="http://purl.org/dc/terms/" xmlns:vCard="http://www.w3.org/2001/vcard-rdf/3.0#" xmlns:vCard4="http://www.w3.org/2006/vcard/ns#" xmlns:bqbiol="http://biomodels.net/biology-qualifiers/" xmlns:bqmodel="http://biomodels.net/model-qualifiers/">
            <rdf:Description rdf:about="#meta_R_ADADir">
              <bqbiol:is>
                <rdf:Bag>
                  <rdf:li rdf:resource="https://identifiers.org/ec-code/2.7.1.74"/>
                  <rdf:li rdf:resource="https://identifiers.org/ec-code/2.7.1.145"/>
                  <rdf:li rdf:resource="https://identifiers.org/kegg.reaction/R01666"/>
                  <rdf:li rdf:resource="https://identifiers.org/metanetx.reaction/MNXR95433"/>
                  <rdf:li rdf:resource="https://identifiers.org/rhea/46040"/>
                </rdf:Bag>
              </bqbiol:is>
            </rdf:Description>
          </rdf:RDF>
        </annotation>
        <listOfReactants>
          <speciesReference species="M_atp_c" stoichiometry="1" constant="true"/>
          <speciesReference species="M_dcyt_c" stoichiometry="1" constant="true"/>
        </listOfReactants>
        <listOfProducts>
          <speciesReference species="M_dcmp_c" stoichiometry="1" constant="true"/>
          <speciesReference species="M_adp_c" stoichiometry="1" constant="true"/>
        </listOfProducts>
        <fbc:geneProductAssociation>
          <fbc:geneProductRef fbc:geneProduct="G_RTMO02909"/>
        </fbc:geneProductAssociation>
      </reaction>
      <reaction metaid="meta_R_DCMPDA" sboTerm="SBO:0000176" id="R_DCMPDA" name="dCMP aminohydrolase" reversible="false" fast="false" fbc:lowerFluxBound="cobra_0_bound" fbc:upperFluxBound="cobra_default_ub">
        <annotation>
          <rdf:RDF xmlns:rdf="http://www.w3.org/1999/02/22-rdf-syntax-ns#" xmlns:dcterms="http://purl.org/dc/terms/" xmlns:vCard="http://www.w3.org/2001/vcard-rdf/3.0#" xmlns:vCard4="http://www.w3.org/2006/vcard/ns#" xmlns:bqbiol="http://biomodels.net/biology-qualifiers/" xmlns:bqmodel="http://biomodels.net/model-qualifiers/">
            <rdf:Description rdf:about="#meta_R_DCMPDA">
              <bqbiol:is>
                <rdf:Bag>
                  <rdf:li rdf:resource="https://identifiers.org/ec-code/3.5.4.12"/>
                  <rdf:li rdf:resource="https://identifiers.org/kegg.reaction/R01663"/>
                  <rdf:li rdf:resource="https://identifiers.org/metanetx.reaction/MNXR97185"/>
                  <rdf:li rdf:resource="https://identifiers.org/rhea/22924"/>
                </rdf:Bag>
              </bqbiol:is>
            </rdf:Description>
          </rdf:RDF>
        </annotation>
        <listOfReactants>
          <speciesReference species="M_h2o_c" stoichiometry="1" constant="true"/>
          <speciesReference species="M_dcmp_c" stoichiometry="1" constant="true"/>
          <speciesReference species="M_h_c" stoichiometry="1" constant="true"/>
        </listOfReactants>
        <listOfProducts>
          <speciesReference species="M_nh4_c" stoichiometry="1" constant="true"/>
          <speciesReference species="M_dump_c" stoichiometry="1" constant="true"/>
        </listOfProducts>
        <fbc:geneProductAssociation>
          <fbc:geneProductRef fbc:geneProduct="G_RTMO12345"/>
        </fbc:geneProductAssociation>
      </reaction>
      <reaction metaid="meta_R_CHORS" sboTerm="SBO:0000176" id="R_CHORS" name="5-O-(1-Carboxyvinyl)-3-phosphoshikimate phosphate-lyase (chorismate-forming)" reversible="false" fast="false" fbc:lowerFluxBound="cobra_0_bound" fbc:upperFluxBound="cobra_default_ub">
        <annotation>
          <rdf:RDF xmlns:rdf="http://www.w3.org/1999/02/22-rdf-syntax-ns#" xmlns:dcterms="http://purl.org/dc/terms/" xmlns:vCard="http://www.w3.org/2001/vcard-rdf/3.0#" xmlns:vCard4="http://www.w3.org/2006/vcard/ns#" xmlns:bqbiol="http://biomodels.net/biology-qualifiers/" xmlns:bqmodel="http://biomodels.net/model-qualifiers/">
            <rdf:Description rdf:about="#meta_R_CHORS">
              <bqbiol:is>
                <rdf:Bag>
                  <rdf:li rdf:resource="https://identifiers.org/ec-code/4.2.3.5"/>
                  <rdf:li rdf:resource="https://identifiers.org/kegg.reaction/R01714"/>
                  <rdf:li rdf:resource="https://identifiers.org/metanetx.reaction/MNXR96709"/>
                  <rdf:li rdf:resource="https://identifiers.org/rhea/21020"/>
                </rdf:Bag>
              </bqbiol:is>
            </rdf:Description>
          </rdf:RDF>
        </annotation>
        <listOfReactants>
          <speciesReference species="M_3psme_c" stoichiometry="1" constant="true"/>
        </listOfReactants>
        <listOfProducts>
          <speciesReference species="M_chor_c" stoichiometry="1" constant="true"/>
          <speciesReference species="M_h_c" stoichiometry="1" constant="true"/>
          <speciesReference species="M_pi_c" stoichiometry="1" constant="true"/>
        </listOfProducts>
        <fbc:geneProductAssociation>
          <fbc:geneProductRef fbc:geneProduct="G_RTMO04295"/>
        </fbc:geneProductAssociation>
      </reaction>
      <reaction metaid="meta_R_CHORM" sboTerm="SBO:0000176" id="R_CHORM" name="Chorismate pyruvatemutase" reversible="false" fast="false" fbc:lowerFluxBound="cobra_0_bound" fbc:upperFluxBound="cobra_default_ub">
        <annotation>
          <rdf:RDF xmlns:rdf="http://www.w3.org/1999/02/22-rdf-syntax-ns#" xmlns:dcterms="http://purl.org/dc/terms/" xmlns:vCard="http://www.w3.org/2001/vcard-rdf/3.0#" xmlns:vCard4="http://www.w3.org/2006/vcard/ns#" xmlns:bqbiol="http://biomodels.net/biology-qualifiers/" xmlns:bqmodel="http://biomodels.net/model-qualifiers/">
            <rdf:Description rdf:about="#meta_R_CHORM">
              <bqbiol:is>
                <rdf:Bag>
                  <rdf:li rdf:resource="https://identifiers.org/ec-code/5.4.99.5"/>
                  <rdf:li rdf:resource="https://identifiers.org/kegg.reaction/R01715"/>
                  <rdf:li rdf:resource="https://identifiers.org/metanetx.reaction/MNXR96708"/>
                  <rdf:li rdf:resource="https://identifiers.org/rhea/13897"/>
                </rdf:Bag>
              </bqbiol:is>
            </rdf:Description>
          </rdf:RDF>
        </annotation>
        <listOfReactants>
          <speciesReference species="M_chor_c" stoichiometry="1" constant="true"/>
        </listOfReactants>
        <listOfProducts>
          <speciesReference species="M_pphn_c" stoichiometry="1" constant="true"/>
        </listOfProducts>
        <fbc:geneProductAssociation>
          <fbc:or>
            <fbc:geneProductRef fbc:geneProduct="G_RTMO02398"/>
            <fbc:geneProductRef fbc:geneProduct="G_RTMO04297"/>
            <fbc:geneProductRef fbc:geneProduct="G_RTMO00995"/>
          </fbc:or>
        </fbc:geneProductAssociation>
      </reaction>
      <reaction metaid="meta_R_ADCS" sboTerm="SBO:0000176" id="R_ADCS" name="chorismate:L-glutamine aminotransferase" reversible="false" fast="false" fbc:lowerFluxBound="cobra_0_bound" fbc:upperFluxBound="cobra_default_ub">
        <annotation>
          <rdf:RDF xmlns:rdf="http://www.w3.org/1999/02/22-rdf-syntax-ns#" xmlns:dcterms="http://purl.org/dc/terms/" xmlns:vCard="http://www.w3.org/2001/vcard-rdf/3.0#" xmlns:vCard4="http://www.w3.org/2006/vcard/ns#" xmlns:bqbiol="http://biomodels.net/biology-qualifiers/" xmlns:bqmodel="http://biomodels.net/model-qualifiers/">
            <rdf:Description rdf:about="#meta_R_ADCS">
              <bqbiol:is>
                <rdf:Bag>
                  <rdf:li rdf:resource="https://identifiers.org/ec-code/2.6.1.85"/>
                  <rdf:li rdf:resource="https://identifiers.org/kegg.reaction/R01716"/>
                  <rdf:li rdf:resource="https://identifiers.org/metanetx.reaction/MNXR95440"/>
                  <rdf:li rdf:resource="https://identifiers.org/rhea/11672"/>
                </rdf:Bag>
              </bqbiol:is>
            </rdf:Description>
          </rdf:RDF>
        </annotation>
        <listOfReactants>
          <speciesReference species="M_chor_c" stoichiometry="1" constant="true"/>
          <speciesReference species="M_gln__L_c" stoichiometry="1" constant="true"/>
        </listOfReactants>
        <listOfProducts>
          <speciesReference species="M_4adcho_c" stoichiometry="1" constant="true"/>
          <speciesReference species="M_glu__L_c" stoichiometry="1" constant="true"/>
        </listOfProducts>
        <fbc:geneProductAssociation>
          <fbc:or>
            <fbc:geneProductRef fbc:geneProduct="G_RTMO02969"/>
            <fbc:geneProductRef fbc:geneProduct="G_RTMO02968"/>
          </fbc:or>
        </fbc:geneProductAssociation>
      </reaction>
      <reaction metaid="meta_R_ICHORS" sboTerm="SBO:0000176" id="R_ICHORS" name="chorismate hydroxymutase" reversible="true" fast="false" fbc:lowerFluxBound="cobra_default_lb" fbc:upperFluxBound="cobra_default_ub">
        <annotation>
          <rdf:RDF xmlns:rdf="http://www.w3.org/1999/02/22-rdf-syntax-ns#" xmlns:dcterms="http://purl.org/dc/terms/" xmlns:vCard="http://www.w3.org/2001/vcard-rdf/3.0#" xmlns:vCard4="http://www.w3.org/2006/vcard/ns#" xmlns:bqbiol="http://biomodels.net/biology-qualifiers/" xmlns:bqmodel="http://biomodels.net/model-qualifiers/">
            <rdf:Description rdf:about="#meta_R_ICHORS">
              <bqbiol:is>
                <rdf:Bag>
                  <rdf:li rdf:resource="https://identifiers.org/ec-code/5.4.4.2"/>
                  <rdf:li rdf:resource="https://identifiers.org/kegg.reaction/R01717"/>
                  <rdf:li rdf:resource="https://identifiers.org/metanetx.reaction/MNXR100784"/>
                  <rdf:li rdf:resource="https://identifiers.org/rhea/18985"/>
                </rdf:Bag>
              </bqbiol:is>
            </rdf:Description>
          </rdf:RDF>
        </annotation>
        <listOfReactants>
          <speciesReference species="M_chor_c" stoichiometry="1" constant="true"/>
        </listOfReactants>
        <listOfProducts>
          <speciesReference species="M_ichor_c" stoichiometry="1" constant="true"/>
        </listOfProducts>
        <fbc:geneProductAssociation>
          <fbc:or>
            <fbc:geneProductRef fbc:geneProduct="G_RTMO03328"/>
            <fbc:geneProductRef fbc:geneProduct="G_RTMO03222"/>
          </fbc:or>
        </fbc:geneProductAssociation>
      </reaction>
      <reaction metaid="meta_R_ISOMALHY" sboTerm="SBO:0000176" id="R_ISOMALHY" name="Isomaltose 6-alpha-D-glucanohydrolase" reversible="false" fast="false" fbc:lowerFluxBound="cobra_0_bound" fbc:upperFluxBound="cobra_default_ub">
        <annotation>
          <rdf:RDF xmlns:rdf="http://www.w3.org/1999/02/22-rdf-syntax-ns#" xmlns:dcterms="http://purl.org/dc/terms/" xmlns:vCard="http://www.w3.org/2001/vcard-rdf/3.0#" xmlns:vCard4="http://www.w3.org/2006/vcard/ns#" xmlns:bqbiol="http://biomodels.net/biology-qualifiers/" xmlns:bqmodel="http://biomodels.net/model-qualifiers/">
            <rdf:Description rdf:about="#meta_R_ISOMALHY">
              <bqbiol:is>
                <rdf:Bag>
                  <rdf:li rdf:resource="https://identifiers.org/ec-code/3.2.1.10"/>
                  <rdf:li rdf:resource="https://identifiers.org/kegg.reaction/R01718"/>
                  <rdf:li rdf:resource="https://identifiers.org/kegg.reaction/R06080"/>
                </rdf:Bag>
              </bqbiol:is>
            </rdf:Description>
          </rdf:RDF>
        </annotation>
        <listOfReactants>
          <speciesReference species="M_h2o_c" stoichiometry="1" constant="true"/>
          <speciesReference species="M_isomal_c" stoichiometry="1" constant="true"/>
        </listOfReactants>
        <listOfProducts>
          <speciesReference species="M_glc__D_c" stoichiometry="2" constant="true"/>
        </listOfProducts>
        <fbc:geneProductAssociation>
          <fbc:or>
            <fbc:geneProductRef fbc:geneProduct="G_RTMO05280"/>
            <fbc:geneProductRef fbc:geneProduct="G_RTMO00934"/>
          </fbc:or>
        </fbc:geneProductAssociation>
      </reaction>
      <reaction metaid="meta_R_NAMNPP" sboTerm="SBO:0000176" id="R_NAMNPP" name="5-phospho-alpha-D-ribose 1-diphosphate:nicotinate ligase (ADP, diphosphate-forming)" reversible="true" fast="false" fbc:lowerFluxBound="cobra_default_lb" fbc:upperFluxBound="cobra_0_bound">
        <annotation>
          <rdf:RDF xmlns:rdf="http://www.w3.org/1999/02/22-rdf-syntax-ns#" xmlns:dcterms="http://purl.org/dc/terms/" xmlns:vCard="http://www.w3.org/2001/vcard-rdf/3.0#" xmlns:vCard4="http://www.w3.org/2006/vcard/ns#" xmlns:bqbiol="http://biomodels.net/biology-qualifiers/" xmlns:bqmodel="http://biomodels.net/model-qualifiers/">
            <rdf:Description rdf:about="#meta_R_NAMNPP">
              <bqbiol:is>
                <rdf:Bag>
                  <rdf:li rdf:resource="https://identifiers.org/ec-code/6.3.4.21"/>
                  <rdf:li rdf:resource="https://identifiers.org/kegg.reaction/R01724"/>
                  <rdf:li rdf:resource="https://identifiers.org/metanetx.reaction/MNXR101909"/>
                  <rdf:li rdf:resource="https://identifiers.org/rhea/13393"/>
                </rdf:Bag>
              </bqbiol:is>
            </rdf:Description>
          </rdf:RDF>
        </annotation>
        <listOfReactants>
          <speciesReference species="M_ppi_c" stoichiometry="1" constant="true"/>
          <speciesReference species="M_nicrnt_c" stoichiometry="1" constant="true"/>
          <speciesReference species="M_h_c" stoichiometry="1" constant="true"/>
          <speciesReference species="M_adp_c" stoichiometry="1" constant="true"/>
          <speciesReference species="M_pi_c" stoichiometry="1" constant="true"/>
        </listOfReactants>
        <listOfProducts>
          <speciesReference species="M_h2o_c" stoichiometry="1" constant="true"/>
          <speciesReference species="M_prpp_c" stoichiometry="1" constant="true"/>
          <speciesReference species="M_atp_c" stoichiometry="1" constant="true"/>
          <speciesReference species="M_nac_c" stoichiometry="1" constant="true"/>
        </listOfProducts>
        <fbc:geneProductAssociation>
          <fbc:geneProductRef fbc:geneProduct="G_RTMO04408"/>
        </fbc:geneProductAssociation>
      </reaction>
      <reaction metaid="meta_R_PPND" sboTerm="SBO:0000176" id="R_PPND" name="Prephenate:NAD+ oxidoreductase(decarboxylating)" reversible="false" fast="false" fbc:lowerFluxBound="cobra_0_bound" fbc:upperFluxBound="cobra_default_ub">
        <annotation>
          <rdf:RDF xmlns:rdf="http://www.w3.org/1999/02/22-rdf-syntax-ns#" xmlns:dcterms="http://purl.org/dc/terms/" xmlns:vCard="http://www.w3.org/2001/vcard-rdf/3.0#" xmlns:vCard4="http://www.w3.org/2006/vcard/ns#" xmlns:bqbiol="http://biomodels.net/biology-qualifiers/" xmlns:bqmodel="http://biomodels.net/model-qualifiers/">
            <rdf:Description rdf:about="#meta_R_PPND">
              <bqbiol:is>
                <rdf:Bag>
                  <rdf:li rdf:resource="https://identifiers.org/ec-code/1.3.1.12"/>
                  <rdf:li rdf:resource="https://identifiers.org/kegg.reaction/R01728"/>
                  <rdf:li rdf:resource="https://identifiers.org/metanetx.reaction/MNXR103121"/>
                  <rdf:li rdf:resource="https://identifiers.org/rhea/13869"/>
                </rdf:Bag>
              </bqbiol:is>
            </rdf:Description>
          </rdf:RDF>
        </annotation>
        <listOfReactants>
          <speciesReference species="M_pphn_c" stoichiometry="1" constant="true"/>
          <speciesReference species="M_nad_c" stoichiometry="1" constant="true"/>
        </listOfReactants>
        <listOfProducts>
          <speciesReference species="M_co2_c" stoichiometry="1" constant="true"/>
          <speciesReference species="M_nadh_c" stoichiometry="1" constant="true"/>
          <speciesReference species="M_34hpp_c" stoichiometry="1" constant="true"/>
        </listOfProducts>
        <fbc:geneProductAssociation>
          <fbc:geneProductRef fbc:geneProduct="G_RTMO03797"/>
        </fbc:geneProductAssociation>
      </reaction>
      <reaction metaid="meta_R_LARGNAT" sboTerm="SBO:0000176" id="R_LARGNAT" name="L-arogenate:2-oxoglutarate aminotransferase" reversible="true" fast="false" fbc:lowerFluxBound="cobra_default_lb" fbc:upperFluxBound="cobra_0_bound">
        <annotation>
          <rdf:RDF xmlns:rdf="http://www.w3.org/1999/02/22-rdf-syntax-ns#" xmlns:dcterms="http://purl.org/dc/terms/" xmlns:vCard="http://www.w3.org/2001/vcard-rdf/3.0#" xmlns:vCard4="http://www.w3.org/2006/vcard/ns#" xmlns:bqbiol="http://biomodels.net/biology-qualifiers/" xmlns:bqmodel="http://biomodels.net/model-qualifiers/">
            <rdf:Description rdf:about="#meta_R_LARGNAT">
              <bqbiol:is>
                <rdf:Bag>
                  <rdf:li rdf:resource="https://identifiers.org/ec-code/2.6.1.78"/>
                  <rdf:li rdf:resource="https://identifiers.org/kegg.reaction/R01731"/>
                  <rdf:li rdf:resource="https://identifiers.org/metanetx.reaction/MNXR107146"/>
                  <rdf:li rdf:resource="https://identifiers.org/rhea/20445"/>
                </rdf:Bag>
              </bqbiol:is>
            </rdf:Description>
          </rdf:RDF>
        </annotation>
        <listOfReactants>
          <speciesReference species="M_pphn_c" stoichiometry="1" constant="true"/>
          <speciesReference species="M_asp__L_c" stoichiometry="1" constant="true"/>
        </listOfReactants>
        <listOfProducts>
          <speciesReference species="M_oaa_c" stoichiometry="1" constant="true"/>
          <speciesReference species="M_Largn_c" stoichiometry="1" constant="true"/>
        </listOfProducts>
        <fbc:geneProductAssociation>
          <fbc:or>
            <fbc:geneProductRef fbc:geneProduct="G_RTMO03134"/>
            <fbc:geneProductRef fbc:geneProduct="G_RTMO00859"/>
          </fbc:or>
        </fbc:geneProductAssociation>
      </reaction>
      <reaction metaid="meta_R_GLYOX" sboTerm="SBO:0000176" id="R_GLYOX" name="(R)-S-Lactoylglutathione hydrolase" reversible="true" fast="false" fbc:lowerFluxBound="cobra_default_lb" fbc:upperFluxBound="cobra_0_bound">
        <annotation>
          <rdf:RDF xmlns:rdf="http://www.w3.org/1999/02/22-rdf-syntax-ns#" xmlns:dcterms="http://purl.org/dc/terms/" xmlns:vCard="http://www.w3.org/2001/vcard-rdf/3.0#" xmlns:vCard4="http://www.w3.org/2006/vcard/ns#" xmlns:bqbiol="http://biomodels.net/biology-qualifiers/" xmlns:bqmodel="http://biomodels.net/model-qualifiers/">
            <rdf:Description rdf:about="#meta_R_GLYOX">
              <bqbiol:is>
                <rdf:Bag>
                  <rdf:li rdf:resource="https://identifiers.org/ec-code/3.1.2.6"/>
                  <rdf:li rdf:resource="https://identifiers.org/kegg.reaction/R01736"/>
                  <rdf:li rdf:resource="https://identifiers.org/metanetx.reaction/MNXR100353"/>
                  <rdf:li rdf:resource="https://identifiers.org/rhea/25245"/>
                </rdf:Bag>
              </bqbiol:is>
            </rdf:Description>
          </rdf:RDF>
        </annotation>
        <listOfReactants>
          <speciesReference species="M_lac__D_c" stoichiometry="1" constant="true"/>
          <speciesReference species="M_gthrd_c" stoichiometry="1" constant="true"/>
          <speciesReference species="M_h_c" stoichiometry="1" constant="true"/>
        </listOfReactants>
        <listOfProducts>
          <speciesReference species="M_h2o_c" stoichiometry="1" constant="true"/>
          <speciesReference species="M_lgt__S_c" stoichiometry="1" constant="true"/>
        </listOfProducts>
        <fbc:geneProductAssociation>
          <fbc:geneProductRef fbc:geneProduct="G_RTMO00067"/>
        </fbc:geneProductAssociation>
      </reaction>
      <reaction metaid="meta_R_GNK" sboTerm="SBO:0000176" id="R_GNK" name="ATP:D-Gluconate 6-phosphotransferase" reversible="false" fast="false" fbc:lowerFluxBound="cobra_0_bound" fbc:upperFluxBound="cobra_default_ub">
        <annotation>
          <rdf:RDF xmlns:rdf="http://www.w3.org/1999/02/22-rdf-syntax-ns#" xmlns:dcterms="http://purl.org/dc/terms/" xmlns:vCard="http://www.w3.org/2001/vcard-rdf/3.0#" xmlns:vCard4="http://www.w3.org/2006/vcard/ns#" xmlns:bqbiol="http://biomodels.net/biology-qualifiers/" xmlns:bqmodel="http://biomodels.net/model-qualifiers/">
            <rdf:Description rdf:about="#meta_R_GNK">
              <bqbiol:is>
                <rdf:Bag>
                  <rdf:li rdf:resource="https://identifiers.org/ec-code/2.7.1.12"/>
                  <rdf:li rdf:resource="https://identifiers.org/kegg.reaction/R01737"/>
                  <rdf:li rdf:resource="https://identifiers.org/metanetx.reaction/MNXR100390"/>
                  <rdf:li rdf:resource="https://identifiers.org/rhea/19433"/>
                </rdf:Bag>
              </bqbiol:is>
            </rdf:Description>
          </rdf:RDF>
        </annotation>
        <listOfReactants>
          <speciesReference species="M_atp_c" stoichiometry="1" constant="true"/>
          <speciesReference species="M_glcn__D_c" stoichiometry="1" constant="true"/>
        </listOfReactants>
        <listOfProducts>
          <speciesReference species="M_6pgc_c" stoichiometry="1" constant="true"/>
          <speciesReference species="M_adp_c" stoichiometry="1" constant="true"/>
        </listOfProducts>
        <fbc:geneProductAssociation>
          <fbc:geneProductRef fbc:geneProduct="G_RTMO01669"/>
        </fbc:geneProductAssociation>
      </reaction>
      <reaction metaid="meta_R_GLYALDDr" sboTerm="SBO:0000176" id="R_GLYALDDr" name="D-Glyceraldehyde:NAD+ oxidoreductase" reversible="true" fast="false" fbc:lowerFluxBound="cobra_default_lb" fbc:upperFluxBound="cobra_default_ub">
        <annotation>
          <rdf:RDF xmlns:rdf="http://www.w3.org/1999/02/22-rdf-syntax-ns#" xmlns:dcterms="http://purl.org/dc/terms/" xmlns:vCard="http://www.w3.org/2001/vcard-rdf/3.0#" xmlns:vCard4="http://www.w3.org/2006/vcard/ns#" xmlns:bqbiol="http://biomodels.net/biology-qualifiers/" xmlns:bqmodel="http://biomodels.net/model-qualifiers/">
            <rdf:Description rdf:about="#meta_R_GLYALDDr">
              <bqbiol:is>
                <rdf:Bag>
                  <rdf:li rdf:resource="https://identifiers.org/ec-code/1.2.1.3"/>
                  <rdf:li rdf:resource="https://identifiers.org/kegg.reaction/R01752"/>
                  <rdf:li rdf:resource="https://identifiers.org/metanetx.reaction/MNXR100310"/>
                  <rdf:li rdf:resource="https://identifiers.org/rhea/30783"/>
                </rdf:Bag>
              </bqbiol:is>
            </rdf:Description>
          </rdf:RDF>
        </annotation>
        <listOfReactants>
          <speciesReference species="M_h2o_c" stoichiometry="1" constant="true"/>
          <speciesReference species="M_nad_c" stoichiometry="1" constant="true"/>
          <speciesReference species="M_glyald_c" stoichiometry="1" constant="true"/>
        </listOfReactants>
        <listOfProducts>
          <speciesReference species="M_glyc__R_c" stoichiometry="1" constant="true"/>
          <speciesReference species="M_nadh_c" stoichiometry="1" constant="true"/>
          <speciesReference species="M_h_c" stoichiometry="2" constant="true"/>
        </listOfProducts>
        <fbc:geneProductAssociation>
          <fbc:or>
            <fbc:geneProductRef fbc:geneProduct="G_RTMO02625"/>
            <fbc:geneProductRef fbc:geneProduct="G_RTMO02613"/>
            <fbc:geneProductRef fbc:geneProduct="G_RTMO01884"/>
            <fbc:geneProductRef fbc:geneProduct="G_RTMO03151"/>
            <fbc:geneProductRef fbc:geneProduct="G_RTMO00551"/>
            <fbc:geneProductRef fbc:geneProduct="G_RTMO03923"/>
            <fbc:geneProductRef fbc:geneProduct="G_RTMO02577"/>
          </fbc:or>
        </fbc:geneProductAssociation>
      </reaction>
      <reaction metaid="meta_R_ARAI" sboTerm="SBO:0000176" id="R_ARAI" name="L-Arabinose aldose-ketose-isomerase" reversible="true" fast="false" fbc:lowerFluxBound="cobra_default_lb" fbc:upperFluxBound="cobra_default_ub">
        <annotation>
          <rdf:RDF xmlns:rdf="http://www.w3.org/1999/02/22-rdf-syntax-ns#" xmlns:dcterms="http://purl.org/dc/terms/" xmlns:vCard="http://www.w3.org/2001/vcard-rdf/3.0#" xmlns:vCard4="http://www.w3.org/2006/vcard/ns#" xmlns:bqbiol="http://biomodels.net/biology-qualifiers/" xmlns:bqmodel="http://biomodels.net/model-qualifiers/">
            <rdf:Description rdf:about="#meta_R_ARAI">
              <bqbiol:is>
                <rdf:Bag>
                  <rdf:li rdf:resource="https://identifiers.org/ec-code/5.3.1.4"/>
                  <rdf:li rdf:resource="https://identifiers.org/kegg.reaction/R01761"/>
                  <rdf:li rdf:resource="https://identifiers.org/metanetx.reaction/MNXR107160"/>
                  <rdf:li rdf:resource="https://identifiers.org/rhea/14821"/>
                </rdf:Bag>
              </bqbiol:is>
            </rdf:Description>
          </rdf:RDF>
        </annotation>
        <listOfReactants>
          <speciesReference species="M_arab__L_c" stoichiometry="1" constant="true"/>
        </listOfReactants>
        <listOfProducts>
          <speciesReference species="M_rbl__L_c" stoichiometry="1" constant="true"/>
        </listOfProducts>
        <fbc:geneProductAssociation>
          <fbc:geneProductRef fbc:geneProduct="G_RTMO01728"/>
        </fbc:geneProductAssociation>
      </reaction>
      <reaction metaid="meta_R_ARABINANHY" sboTerm="SBO:0000176" id="R_ARABINANHY" name="alpha-L-arabinan arabinofuranohydrolase" reversible="true" fast="false" fbc:lowerFluxBound="cobra_default_lb" fbc:upperFluxBound="cobra_default_ub">
        <annotation>
          <rdf:RDF xmlns:rdf="http://www.w3.org/1999/02/22-rdf-syntax-ns#" xmlns:dcterms="http://purl.org/dc/terms/" xmlns:vCard="http://www.w3.org/2001/vcard-rdf/3.0#" xmlns:vCard4="http://www.w3.org/2006/vcard/ns#" xmlns:bqbiol="http://biomodels.net/biology-qualifiers/" xmlns:bqmodel="http://biomodels.net/model-qualifiers/">
            <rdf:Description rdf:about="#meta_R_ARABINANHY">
              <bqbiol:is>
                <rdf:Bag>
                  <rdf:li rdf:resource="https://identifiers.org/ec-code/3.2.1.55"/>
                  <rdf:li rdf:resource="https://identifiers.org/kegg.reaction/R01762"/>
                  <rdf:li rdf:resource="https://identifiers.org/metanetx.reaction/MNXR107161"/>
                </rdf:Bag>
              </bqbiol:is>
            </rdf:Description>
          </rdf:RDF>
        </annotation>
        <listOfReactants>
          <speciesReference species="M_h2o_c" stoichiometry="2" constant="true"/>
          <speciesReference species="M_arabinan_c" stoichiometry="1" constant="true"/>
        </listOfReactants>
        <listOfProducts>
          <speciesReference species="M_arab__L_c" stoichiometry="3" constant="true"/>
        </listOfProducts>
        <fbc:geneProductAssociation>
          <fbc:or>
            <fbc:geneProductRef fbc:geneProduct="G_RTMO01733"/>
            <fbc:geneProductRef fbc:geneProduct="G_RTMO01745"/>
          </fbc:or>
        </fbc:geneProductAssociation>
      </reaction>
      <reaction metaid="meta_R_HSK" sboTerm="SBO:0000176" id="R_HSK" name="ATP:L-homoserine O-phosphotransferase" reversible="false" fast="false" fbc:lowerFluxBound="cobra_0_bound" fbc:upperFluxBound="cobra_default_ub">
        <annotation>
          <rdf:RDF xmlns:rdf="http://www.w3.org/1999/02/22-rdf-syntax-ns#" xmlns:dcterms="http://purl.org/dc/terms/" xmlns:vCard="http://www.w3.org/2001/vcard-rdf/3.0#" xmlns:vCard4="http://www.w3.org/2006/vcard/ns#" xmlns:bqbiol="http://biomodels.net/biology-qualifiers/" xmlns:bqmodel="http://biomodels.net/model-qualifiers/">
            <rdf:Description rdf:about="#meta_R_HSK">
              <bqbiol:is>
                <rdf:Bag>
                  <rdf:li rdf:resource="https://identifiers.org/ec-code/2.7.1.39"/>
                  <rdf:li rdf:resource="https://identifiers.org/kegg.reaction/R01771"/>
                  <rdf:li rdf:resource="https://identifiers.org/metanetx.reaction/MNXR100737"/>
                  <rdf:li rdf:resource="https://identifiers.org/rhea/13985"/>
                </rdf:Bag>
              </bqbiol:is>
            </rdf:Description>
          </rdf:RDF>
        </annotation>
        <listOfReactants>
          <speciesReference species="M_atp_c" stoichiometry="1" constant="true"/>
          <speciesReference species="M_hom__L_c" stoichiometry="1" constant="true"/>
        </listOfReactants>
        <listOfProducts>
          <speciesReference species="M_phom_c" stoichiometry="1" constant="true"/>
          <speciesReference species="M_adp_c" stoichiometry="1" constant="true"/>
        </listOfProducts>
        <fbc:geneProductAssociation>
          <fbc:geneProductRef fbc:geneProduct="G_RTMO03097"/>
        </fbc:geneProductAssociation>
      </reaction>
      <reaction metaid="meta_R_HSDy" sboTerm="SBO:0000176" id="R_HSDy" name="L-homoserine:NADP+ oxidoreductase" reversible="true" fast="false" fbc:lowerFluxBound="cobra_default_lb" fbc:upperFluxBound="cobra_default_ub">
        <annotation>
          <rdf:RDF xmlns:rdf="http://www.w3.org/1999/02/22-rdf-syntax-ns#" xmlns:dcterms="http://purl.org/dc/terms/" xmlns:vCard="http://www.w3.org/2001/vcard-rdf/3.0#" xmlns:vCard4="http://www.w3.org/2006/vcard/ns#" xmlns:bqbiol="http://biomodels.net/biology-qualifiers/" xmlns:bqmodel="http://biomodels.net/model-qualifiers/">
            <rdf:Description rdf:about="#meta_R_HSDy">
              <bqbiol:is>
                <rdf:Bag>
                  <rdf:li rdf:resource="https://identifiers.org/ec-code/1.1.1.3"/>
                  <rdf:li rdf:resource="https://identifiers.org/kegg.reaction/R01775"/>
                  <rdf:li rdf:resource="https://identifiers.org/metanetx.reaction/MNXR100734"/>
                  <rdf:li rdf:resource="https://identifiers.org/rhea/15761"/>
                </rdf:Bag>
              </bqbiol:is>
            </rdf:Description>
          </rdf:RDF>
        </annotation>
        <listOfReactants>
          <speciesReference species="M_aspsa_c" stoichiometry="1" constant="true"/>
          <speciesReference species="M_nadph_c" stoichiometry="1" constant="true"/>
          <speciesReference species="M_h_c" stoichiometry="1" constant="true"/>
        </listOfReactants>
        <listOfProducts>
          <speciesReference species="M_hom__L_c" stoichiometry="1" constant="true"/>
          <speciesReference species="M_nadp_c" stoichiometry="1" constant="true"/>
        </listOfProducts>
        <fbc:geneProductAssociation>
          <fbc:geneProductRef fbc:geneProduct="G_RTMO03095"/>
        </fbc:geneProductAssociation>
      </reaction>
      <reaction metaid="meta_R_HSST" sboTerm="SBO:0000176" id="R_HSST" name="Succinyl-CoA:L-homoserine O-succinyltransferase" reversible="false" fast="false" fbc:lowerFluxBound="cobra_0_bound" fbc:upperFluxBound="cobra_default_ub">
        <annotation>
          <rdf:RDF xmlns:rdf="http://www.w3.org/1999/02/22-rdf-syntax-ns#" xmlns:dcterms="http://purl.org/dc/terms/" xmlns:vCard="http://www.w3.org/2001/vcard-rdf/3.0#" xmlns:vCard4="http://www.w3.org/2006/vcard/ns#" xmlns:bqbiol="http://biomodels.net/biology-qualifiers/" xmlns:bqmodel="http://biomodels.net/model-qualifiers/">
            <rdf:Description rdf:about="#meta_R_HSST">
              <bqbiol:is>
                <rdf:Bag>
                  <rdf:li rdf:resource="https://identifiers.org/ec-code/2.3.1.46"/>
                  <rdf:li rdf:resource="https://identifiers.org/kegg.reaction/R01777"/>
                  <rdf:li rdf:resource="https://identifiers.org/metanetx.reaction/MNXR100741"/>
                  <rdf:li rdf:resource="https://identifiers.org/rhea/22008"/>
                </rdf:Bag>
              </bqbiol:is>
            </rdf:Description>
          </rdf:RDF>
        </annotation>
        <listOfReactants>
          <speciesReference species="M_succoa_c" stoichiometry="1" constant="true"/>
          <speciesReference species="M_hom__L_c" stoichiometry="1" constant="true"/>
        </listOfReactants>
        <listOfProducts>
          <speciesReference species="M_coa_c" stoichiometry="1" constant="true"/>
          <speciesReference species="M_suchms_c" stoichiometry="1" constant="true"/>
        </listOfProducts>
        <fbc:geneProductAssociation>
          <fbc:geneProductRef fbc:geneProduct="G_RTMO02131"/>
        </fbc:geneProductAssociation>
      </reaction>
      <reaction metaid="meta_R_FBA4" sboTerm="SBO:0000176" id="R_FBA4" name="L-xylulose 1-phosphate glycolaldehyde-lyase (glycerone-phosphate-forming)" reversible="true" fast="false" fbc:lowerFluxBound="cobra_default_lb" fbc:upperFluxBound="cobra_default_ub">
        <annotation>
          <rdf:RDF xmlns:rdf="http://www.w3.org/1999/02/22-rdf-syntax-ns#" xmlns:dcterms="http://purl.org/dc/terms/" xmlns:vCard="http://www.w3.org/2001/vcard-rdf/3.0#" xmlns:vCard4="http://www.w3.org/2006/vcard/ns#" xmlns:bqbiol="http://biomodels.net/biology-qualifiers/" xmlns:bqmodel="http://biomodels.net/model-qualifiers/">
            <rdf:Description rdf:about="#meta_R_FBA4">
              <bqbiol:is>
                <rdf:Bag>
                  <rdf:li rdf:resource="https://identifiers.org/ec-code/4.1.2.19"/>
                  <rdf:li rdf:resource="https://identifiers.org/kegg.reaction/R01785"/>
                  <rdf:li rdf:resource="https://identifiers.org/metanetx.reaction/MNXR99462"/>
                </rdf:Bag>
              </bqbiol:is>
            </rdf:Description>
          </rdf:RDF>
        </annotation>
        <listOfReactants>
          <speciesReference species="M_xu1p__D_c" stoichiometry="1" constant="true"/>
        </listOfReactants>
        <listOfProducts>
          <speciesReference species="M_gcald_c" stoichiometry="1" constant="true"/>
          <speciesReference species="M_dhap_c" stoichiometry="1" constant="true"/>
        </listOfProducts>
        <fbc:geneProductAssociation>
          <fbc:geneProductRef fbc:geneProduct="G_RTMO00472"/>
        </fbc:geneProductAssociation>
      </reaction>
      <reaction metaid="meta_R_DEXHY" sboTerm="SBO:0000176" id="R_DEXHY" name="Dextrin 6-alpha-D-glucanohydrolase" reversible="false" fast="false" fbc:lowerFluxBound="cobra_0_bound" fbc:upperFluxBound="cobra_default_ub">
        <annotation>
          <rdf:RDF xmlns:rdf="http://www.w3.org/1999/02/22-rdf-syntax-ns#" xmlns:dcterms="http://purl.org/dc/terms/" xmlns:vCard="http://www.w3.org/2001/vcard-rdf/3.0#" xmlns:vCard4="http://www.w3.org/2006/vcard/ns#" xmlns:bqbiol="http://biomodels.net/biology-qualifiers/" xmlns:bqmodel="http://biomodels.net/model-qualifiers/">
            <rdf:Description rdf:about="#meta_R_DEXHY">
              <bqbiol:is>
                <rdf:Bag>
                  <rdf:li rdf:resource="https://identifiers.org/ec-code/3.2.1.3"/>
                  <rdf:li rdf:resource="https://identifiers.org/ec-code/3.2.1.10"/>
                  <rdf:li rdf:resource="https://identifiers.org/kegg.reaction/R06199"/>
                  <rdf:li rdf:resource="https://identifiers.org/kegg.reaction/R01791"/>
                </rdf:Bag>
              </bqbiol:is>
            </rdf:Description>
          </rdf:RDF>
        </annotation>
        <listOfReactants>
          <speciesReference species="M_h2o_c" stoichiometry="1" constant="true"/>
          <speciesReference species="M_dextrin_c" stoichiometry="1" constant="true"/>
        </listOfReactants>
        <listOfProducts>
          <speciesReference species="M_glc__D_c" stoichiometry="2" constant="true"/>
        </listOfProducts>
        <fbc:geneProductAssociation>
          <fbc:or>
            <fbc:geneProductRef fbc:geneProduct="G_RTMO00934"/>
            <fbc:geneProductRef fbc:geneProduct="G_RTMO05280"/>
          </fbc:or>
        </fbc:geneProductAssociation>
      </reaction>
      <reaction metaid="meta_R_CDPDAGPT" sboTerm="SBO:0000176" id="R_CDPDAGPT" name="CDP-diacylglycerol:L-serine 3-phosphatidyltransferase" reversible="false" fast="false" fbc:lowerFluxBound="cobra_0_bound" fbc:upperFluxBound="cobra_default_ub">
        <annotation>
          <rdf:RDF xmlns:rdf="http://www.w3.org/1999/02/22-rdf-syntax-ns#" xmlns:dcterms="http://purl.org/dc/terms/" xmlns:vCard="http://www.w3.org/2001/vcard-rdf/3.0#" xmlns:vCard4="http://www.w3.org/2006/vcard/ns#" xmlns:bqbiol="http://biomodels.net/biology-qualifiers/" xmlns:bqmodel="http://biomodels.net/model-qualifiers/">
            <rdf:Description rdf:about="#meta_R_CDPDAGPT">
              <bqbiol:is>
                <rdf:Bag>
                  <rdf:li rdf:resource="https://identifiers.org/ec-code/2.7.8.8"/>
                  <rdf:li rdf:resource="https://identifiers.org/kegg.reaction/R01800"/>
                  <rdf:li rdf:resource="https://identifiers.org/metanetx.reaction/MNXR107178"/>
                  <rdf:li rdf:resource="https://identifiers.org/rhea/16913"/>
                </rdf:Bag>
              </bqbiol:is>
            </rdf:Description>
          </rdf:RDF>
        </annotation>
        <listOfReactants>
          <speciesReference species="M_ser__L_c" stoichiometry="1" constant="true"/>
          <speciesReference species="M_h_c" stoichiometry="1" constant="true"/>
          <speciesReference species="M_cdpdag_c" stoichiometry="1" constant="true"/>
        </listOfReactants>
        <listOfProducts>
          <speciesReference species="M_ps_c" stoichiometry="1" constant="true"/>
          <speciesReference species="M_cmp_c" stoichiometry="1" constant="true"/>
        </listOfProducts>
        <fbc:geneProductAssociation>
          <fbc:or>
            <fbc:geneProductRef fbc:geneProduct="G_RTMO05123"/>
            <fbc:geneProductRef fbc:geneProduct="G_RTMO04923"/>
          </fbc:or>
        </fbc:geneProductAssociation>
      </reaction>
      <reaction metaid="meta_R_MPPM" sboTerm="SBO:0000176" id="R_MPPM" name="D-mannose 6-phosphate 1,6-phosphomutase" reversible="true" fast="false" fbc:lowerFluxBound="cobra_default_lb" fbc:upperFluxBound="cobra_default_ub">
        <annotation>
          <rdf:RDF xmlns:rdf="http://www.w3.org/1999/02/22-rdf-syntax-ns#" xmlns:dcterms="http://purl.org/dc/terms/" xmlns:vCard="http://www.w3.org/2001/vcard-rdf/3.0#" xmlns:vCard4="http://www.w3.org/2006/vcard/ns#" xmlns:bqbiol="http://biomodels.net/biology-qualifiers/" xmlns:bqmodel="http://biomodels.net/model-qualifiers/">
            <rdf:Description rdf:about="#meta_R_MPPM">
              <bqbiol:is>
                <rdf:Bag>
                  <rdf:li rdf:resource="https://identifiers.org/ec-code/5.4.2.8"/>
                  <rdf:li rdf:resource="https://identifiers.org/kegg.reaction/R01818"/>
                  <rdf:li rdf:resource="https://identifiers.org/metanetx.reaction/MNXR101729"/>
                  <rdf:li rdf:resource="https://identifiers.org/rhea/11140"/>
                </rdf:Bag>
              </bqbiol:is>
            </rdf:Description>
          </rdf:RDF>
        </annotation>
        <listOfReactants>
          <speciesReference species="M_man6p_c" stoichiometry="1" constant="true"/>
        </listOfReactants>
        <listOfProducts>
          <speciesReference species="M_man1p_c" stoichiometry="1" constant="true"/>
        </listOfProducts>
        <fbc:geneProductAssociation>
          <fbc:or>
            <fbc:geneProductRef fbc:geneProduct="G_RTMO05282"/>
            <fbc:geneProductRef fbc:geneProduct="G_RTMO02036"/>
          </fbc:or>
        </fbc:geneProductAssociation>
      </reaction>
      <reaction metaid="meta_R_MAN6PI" sboTerm="SBO:0000176" id="R_MAN6PI" name="D-mannose-6-phosphate aldose-ketose-isomerase" reversible="true" fast="false" fbc:lowerFluxBound="cobra_default_lb" fbc:upperFluxBound="cobra_default_ub">
        <annotation>
          <rdf:RDF xmlns:rdf="http://www.w3.org/1999/02/22-rdf-syntax-ns#" xmlns:dcterms="http://purl.org/dc/terms/" xmlns:vCard="http://www.w3.org/2001/vcard-rdf/3.0#" xmlns:vCard4="http://www.w3.org/2006/vcard/ns#" xmlns:bqbiol="http://biomodels.net/biology-qualifiers/" xmlns:bqmodel="http://biomodels.net/model-qualifiers/">
            <rdf:Description rdf:about="#meta_R_MAN6PI">
              <bqbiol:is>
                <rdf:Bag>
                  <rdf:li rdf:resource="https://identifiers.org/ec-code/5.3.1.8"/>
                  <rdf:li rdf:resource="https://identifiers.org/kegg.reaction/R01819"/>
                  <rdf:li rdf:resource="https://identifiers.org/metanetx.reaction/MNXR101382"/>
                </rdf:Bag>
              </bqbiol:is>
            </rdf:Description>
          </rdf:RDF>
        </annotation>
        <listOfReactants>
          <speciesReference species="M_man6p_c" stoichiometry="1" constant="true"/>
        </listOfReactants>
        <listOfProducts>
          <speciesReference species="M_f6p_c" stoichiometry="1" constant="true"/>
        </listOfProducts>
        <fbc:geneProductAssociation>
          <fbc:or>
            <fbc:geneProductRef fbc:geneProduct="G_RTMO00243"/>
            <fbc:geneProductRef fbc:geneProduct="G_RTMO02851"/>
          </fbc:or>
        </fbc:geneProductAssociation>
      </reaction>
      <reaction metaid="meta_R_DDPA" sboTerm="SBO:0000176" id="R_DDPA" name="Phosphoenolpyruvate:D-erythrose-4-phosphate C-(1-carboxyvinyl)transferase (phosphate hydrolysing, 2-carboxy-2-oxoethyl-forming)" reversible="false" fast="false" fbc:lowerFluxBound="cobra_0_bound" fbc:upperFluxBound="cobra_default_ub">
        <annotation>
          <rdf:RDF xmlns:rdf="http://www.w3.org/1999/02/22-rdf-syntax-ns#" xmlns:dcterms="http://purl.org/dc/terms/" xmlns:vCard="http://www.w3.org/2001/vcard-rdf/3.0#" xmlns:vCard4="http://www.w3.org/2006/vcard/ns#" xmlns:bqbiol="http://biomodels.net/biology-qualifiers/" xmlns:bqmodel="http://biomodels.net/model-qualifiers/">
            <rdf:Description rdf:about="#meta_R_DDPA">
              <bqbiol:is>
                <rdf:Bag>
                  <rdf:li rdf:resource="https://identifiers.org/ec-code/2.5.1.54"/>
                  <rdf:li rdf:resource="https://identifiers.org/kegg.reaction/R01826"/>
                  <rdf:li rdf:resource="https://identifiers.org/metanetx.reaction/MNXR97218"/>
                  <rdf:li rdf:resource="https://identifiers.org/rhea/14717"/>
                </rdf:Bag>
              </bqbiol:is>
            </rdf:Description>
          </rdf:RDF>
        </annotation>
        <listOfReactants>
          <speciesReference species="M_h2o_c" stoichiometry="1" constant="true"/>
          <speciesReference species="M_e4p_c" stoichiometry="1" constant="true"/>
          <speciesReference species="M_pep_c" stoichiometry="1" constant="true"/>
        </listOfReactants>
        <listOfProducts>
          <speciesReference species="M_h_c" stoichiometry="1" constant="true"/>
          <speciesReference species="M_pi_c" stoichiometry="1" constant="true"/>
          <speciesReference species="M_2dda7p_c" stoichiometry="1" constant="true"/>
        </listOfProducts>
        <fbc:geneProductAssociation>
          <fbc:geneProductRef fbc:geneProduct="G_RTMO02398"/>
        </fbc:geneProductAssociation>
      </reaction>
      <reaction metaid="meta_R_TALA" sboTerm="SBO:0000176" id="R_TALA" name="sedoheptulose-7-phosphate:D-glyceraldehyde-3-phosphate glyceronetransferase" reversible="true" fast="false" fbc:lowerFluxBound="cobra_default_lb" fbc:upperFluxBound="cobra_default_ub">
        <annotation>
          <rdf:RDF xmlns:rdf="http://www.w3.org/1999/02/22-rdf-syntax-ns#" xmlns:dcterms="http://purl.org/dc/terms/" xmlns:vCard="http://www.w3.org/2001/vcard-rdf/3.0#" xmlns:vCard4="http://www.w3.org/2006/vcard/ns#" xmlns:bqbiol="http://biomodels.net/biology-qualifiers/" xmlns:bqmodel="http://biomodels.net/model-qualifiers/">
            <rdf:Description rdf:about="#meta_R_TALA">
              <bqbiol:is>
                <rdf:Bag>
                  <rdf:li rdf:resource="https://identifiers.org/ec-code/2.2.1.2"/>
                  <rdf:li rdf:resource="https://identifiers.org/kegg.reaction/R01827"/>
                  <rdf:li rdf:resource="https://identifiers.org/metanetx.reaction/MNXR104715"/>
                  <rdf:li rdf:resource="https://identifiers.org/rhea/17053"/>
                </rdf:Bag>
              </bqbiol:is>
            </rdf:Description>
          </rdf:RDF>
        </annotation>
        <listOfReactants>
          <speciesReference species="M_g3p_c" stoichiometry="1" constant="true"/>
          <speciesReference species="M_s7p_c" stoichiometry="1" constant="true"/>
        </listOfReactants>
        <listOfProducts>
          <speciesReference species="M_e4p_c" stoichiometry="1" constant="true"/>
          <speciesReference species="M_f6p_c" stoichiometry="1" constant="true"/>
        </listOfProducts>
        <fbc:geneProductAssociation>
          <fbc:geneProductRef fbc:geneProduct="G_RTMO03966"/>
        </fbc:geneProductAssociation>
      </reaction>
      <reaction metaid="meta_R_TKT2" sboTerm="SBO:0000176" id="R_TKT2" name="beta-D-Fructose 6-phosphate:D-glyceraldehyde-3-phosphate glycolaldehyde transferase" reversible="true" fast="false" fbc:lowerFluxBound="cobra_default_lb" fbc:upperFluxBound="cobra_default_ub">
        <annotation>
          <rdf:RDF xmlns:rdf="http://www.w3.org/1999/02/22-rdf-syntax-ns#" xmlns:dcterms="http://purl.org/dc/terms/" xmlns:vCard="http://www.w3.org/2001/vcard-rdf/3.0#" xmlns:vCard4="http://www.w3.org/2006/vcard/ns#" xmlns:bqbiol="http://biomodels.net/biology-qualifiers/" xmlns:bqmodel="http://biomodels.net/model-qualifiers/">
            <rdf:Description rdf:about="#meta_R_TKT2">
              <bqbiol:is>
                <rdf:Bag>
                  <rdf:li rdf:resource="https://identifiers.org/ec-code/2.2.1.1"/>
                  <rdf:li rdf:resource="https://identifiers.org/kegg.reaction/R01830"/>
                  <rdf:li rdf:resource="https://identifiers.org/metanetx.reaction/MNXR104869"/>
                  <rdf:li rdf:resource="https://identifiers.org/rhea/27626"/>
                </rdf:Bag>
              </bqbiol:is>
            </rdf:Description>
          </rdf:RDF>
        </annotation>
        <listOfReactants>
          <speciesReference species="M_g3p_c" stoichiometry="1" constant="true"/>
          <speciesReference species="M_f6p_c" stoichiometry="1" constant="true"/>
        </listOfReactants>
        <listOfProducts>
          <speciesReference species="M_xu5p__D_c" stoichiometry="1" constant="true"/>
          <speciesReference species="M_e4p_c" stoichiometry="1" constant="true"/>
        </listOfProducts>
        <fbc:geneProductAssociation>
          <fbc:geneProductRef fbc:geneProduct="G_RTMO04464"/>
        </fbc:geneProductAssociation>
      </reaction>
      <reaction metaid="meta_R_PFK_3" sboTerm="SBO:0000176" id="R_PFK_3" name="ATP:Sedoheptulose 7-phosphate 1-phosphotransferase" reversible="false" fast="false" fbc:lowerFluxBound="cobra_0_bound" fbc:upperFluxBound="cobra_default_ub">
        <annotation>
          <rdf:RDF xmlns:rdf="http://www.w3.org/1999/02/22-rdf-syntax-ns#" xmlns:dcterms="http://purl.org/dc/terms/" xmlns:vCard="http://www.w3.org/2001/vcard-rdf/3.0#" xmlns:vCard4="http://www.w3.org/2006/vcard/ns#" xmlns:bqbiol="http://biomodels.net/biology-qualifiers/" xmlns:bqmodel="http://biomodels.net/model-qualifiers/">
            <rdf:Description rdf:about="#meta_R_PFK_3">
              <bqbiol:is>
                <rdf:Bag>
                  <rdf:li rdf:resource="https://identifiers.org/ec-code/2.7.1.11"/>
                  <rdf:li rdf:resource="https://identifiers.org/ec-code/2.7.1.-"/>
                  <rdf:li rdf:resource="https://identifiers.org/kegg.reaction/R01843"/>
                  <rdf:li rdf:resource="https://identifiers.org/metanetx.reaction/MNXR102510"/>
                  <rdf:li rdf:resource="https://identifiers.org/rhea/31443"/>
                </rdf:Bag>
              </bqbiol:is>
            </rdf:Description>
          </rdf:RDF>
        </annotation>
        <listOfReactants>
          <speciesReference species="M_s7p_c" stoichiometry="1" constant="true"/>
          <speciesReference species="M_atp_c" stoichiometry="1" constant="true"/>
        </listOfReactants>
        <listOfProducts>
          <speciesReference species="M_s17bp_c" stoichiometry="1" constant="true"/>
          <speciesReference species="M_adp_c" stoichiometry="1" constant="true"/>
        </listOfProducts>
        <fbc:geneProductAssociation>
          <fbc:geneProductRef fbc:geneProduct="G_RTMO05024"/>
        </fbc:geneProductAssociation>
      </reaction>
      <reaction metaid="meta_R_SBP" sboTerm="SBO:0000176" id="R_SBP" name="Sedoheptulose 1,7-bisphosphate 1-phosphohydrolase" reversible="false" fast="false" fbc:lowerFluxBound="cobra_0_bound" fbc:upperFluxBound="cobra_default_ub">
        <annotation>
          <rdf:RDF xmlns:rdf="http://www.w3.org/1999/02/22-rdf-syntax-ns#" xmlns:dcterms="http://purl.org/dc/terms/" xmlns:vCard="http://www.w3.org/2001/vcard-rdf/3.0#" xmlns:vCard4="http://www.w3.org/2006/vcard/ns#" xmlns:bqbiol="http://biomodels.net/biology-qualifiers/" xmlns:bqmodel="http://biomodels.net/model-qualifiers/">
            <rdf:Description rdf:about="#meta_R_SBP">
              <bqbiol:is>
                <rdf:Bag>
                  <rdf:li rdf:resource="https://identifiers.org/ec-code/3.1.3.37"/>
                  <rdf:li rdf:resource="https://identifiers.org/kegg.reaction/R01845"/>
                  <rdf:li rdf:resource="https://identifiers.org/metanetx.reaction/MNXR104279"/>
                  <rdf:li rdf:resource="https://identifiers.org/rhea/17461"/>
                </rdf:Bag>
              </bqbiol:is>
            </rdf:Description>
          </rdf:RDF>
        </annotation>
        <listOfReactants>
          <speciesReference species="M_h2o_c" stoichiometry="1" constant="true"/>
          <speciesReference species="M_s17bp_c" stoichiometry="1" constant="true"/>
        </listOfReactants>
        <listOfProducts>
          <speciesReference species="M_s7p_c" stoichiometry="1" constant="true"/>
          <speciesReference species="M_h_c" stoichiometry="1" constant="true"/>
          <speciesReference species="M_pi_c" stoichiometry="1" constant="true"/>
        </listOfProducts>
        <fbc:geneProductAssociation>
          <fbc:geneProductRef fbc:geneProduct="G_RTMO03964"/>
        </fbc:geneProductAssociation>
      </reaction>
      <reaction metaid="meta_R_ATDGDm" sboTerm="SBO:0000176" id="R_ATDGDm" name="ATP:dGDP phosphotransferase" reversible="true" fast="false" fbc:lowerFluxBound="cobra_default_lb" fbc:upperFluxBound="cobra_default_ub">
        <annotation>
          <rdf:RDF xmlns:rdf="http://www.w3.org/1999/02/22-rdf-syntax-ns#" xmlns:dcterms="http://purl.org/dc/terms/" xmlns:vCard="http://www.w3.org/2001/vcard-rdf/3.0#" xmlns:vCard4="http://www.w3.org/2006/vcard/ns#" xmlns:bqbiol="http://biomodels.net/biology-qualifiers/" xmlns:bqmodel="http://biomodels.net/model-qualifiers/">
            <rdf:Description rdf:about="#meta_R_ATDGDm">
              <bqbiol:is>
                <rdf:Bag>
                  <rdf:li rdf:resource="https://identifiers.org/ec-code/2.7.4.6"/>
                  <rdf:li rdf:resource="https://identifiers.org/kegg.reaction/R01857"/>
                  <rdf:li rdf:resource="https://identifiers.org/metanetx.reaction/MNXR96118"/>
                  <rdf:li rdf:resource="https://identifiers.org/rhea/27690"/>
                </rdf:Bag>
              </bqbiol:is>
            </rdf:Description>
          </rdf:RDF>
        </annotation>
        <listOfReactants>
          <speciesReference species="M_atp_c" stoichiometry="1" constant="true"/>
          <speciesReference species="M_dgdp_c" stoichiometry="1" constant="true"/>
        </listOfReactants>
        <listOfProducts>
          <speciesReference species="M_dgtp_c" stoichiometry="1" constant="true"/>
          <speciesReference species="M_adp_c" stoichiometry="1" constant="true"/>
        </listOfProducts>
        <fbc:geneProductAssociation>
          <fbc:or>
            <fbc:geneProductRef fbc:geneProduct="G_RTMO04294"/>
            <fbc:geneProductRef fbc:geneProduct="G_RTMO05248"/>
          </fbc:or>
        </fbc:geneProductAssociation>
      </reaction>
      <reaction metaid="meta_R_AGPOP" sboTerm="SBO:0000176" id="R_AGPOP" name="dGTP:pyruvate 2-O-phosphotransferase" reversible="true" fast="false" fbc:lowerFluxBound="cobra_default_lb" fbc:upperFluxBound="cobra_0_bound">
        <annotation>
          <rdf:RDF xmlns:rdf="http://www.w3.org/1999/02/22-rdf-syntax-ns#" xmlns:dcterms="http://purl.org/dc/terms/" xmlns:vCard="http://www.w3.org/2001/vcard-rdf/3.0#" xmlns:vCard4="http://www.w3.org/2006/vcard/ns#" xmlns:bqbiol="http://biomodels.net/biology-qualifiers/" xmlns:bqmodel="http://biomodels.net/model-qualifiers/">
            <rdf:Description rdf:about="#meta_R_AGPOP">
              <bqbiol:is>
                <rdf:Bag>
                  <rdf:li rdf:resource="https://identifiers.org/ec-code/2.7.1.40"/>
                  <rdf:li rdf:resource="https://identifiers.org/kegg.reaction/R01858"/>
                  <rdf:li rdf:resource="https://identifiers.org/metanetx.reaction/MNXR95613"/>
                  <rdf:li rdf:resource="https://identifiers.org/rhea/30791"/>
                </rdf:Bag>
              </bqbiol:is>
            </rdf:Description>
          </rdf:RDF>
        </annotation>
        <listOfReactants>
          <speciesReference species="M_pyr_c" stoichiometry="1" constant="true"/>
          <speciesReference species="M_dgtp_c" stoichiometry="1" constant="true"/>
        </listOfReactants>
        <listOfProducts>
          <speciesReference species="M_dgdp_c" stoichiometry="1" constant="true"/>
          <speciesReference species="M_pep_c" stoichiometry="1" constant="true"/>
        </listOfProducts>
        <fbc:geneProductAssociation>
          <fbc:geneProductRef fbc:geneProduct="G_RTMO02253"/>
        </fbc:geneProductAssociation>
      </reaction>
      <reaction metaid="meta_R_PPCOAC" sboTerm="SBO:0000176" id="R_PPCOAC" name="propanoyl-CoA:carbon-dioxide ligase (ADP-forming)" reversible="false" fast="false" fbc:lowerFluxBound="cobra_0_bound" fbc:upperFluxBound="cobra_default_ub">
        <annotation>
          <rdf:RDF xmlns:rdf="http://www.w3.org/1999/02/22-rdf-syntax-ns#" xmlns:dcterms="http://purl.org/dc/terms/" xmlns:vCard="http://www.w3.org/2001/vcard-rdf/3.0#" xmlns:vCard4="http://www.w3.org/2006/vcard/ns#" xmlns:bqbiol="http://biomodels.net/biology-qualifiers/" xmlns:bqmodel="http://biomodels.net/model-qualifiers/">
            <rdf:Description rdf:about="#meta_R_PPCOAC">
              <bqbiol:is>
                <rdf:Bag>
                  <rdf:li rdf:resource="https://identifiers.org/ec-code/6.4.1.3"/>
                  <rdf:li rdf:resource="https://identifiers.org/kegg.reaction/R01859"/>
                  <rdf:li rdf:resource="https://identifiers.org/metanetx.reaction/MNXR103100"/>
                  <rdf:li rdf:resource="https://identifiers.org/rhea/23720"/>
                </rdf:Bag>
              </bqbiol:is>
            </rdf:Description>
          </rdf:RDF>
        </annotation>
        <listOfReactants>
          <speciesReference species="M_atp_c" stoichiometry="1" constant="true"/>
          <speciesReference species="M_hco3_c" stoichiometry="1" constant="true"/>
          <speciesReference species="M_ppcoa_c" stoichiometry="1" constant="true"/>
        </listOfReactants>
        <listOfProducts>
          <speciesReference species="M_mmcoa__S_c" stoichiometry="1" constant="true"/>
          <speciesReference species="M_h_c" stoichiometry="1" constant="true"/>
          <speciesReference species="M_adp_c" stoichiometry="1" constant="true"/>
          <speciesReference species="M_pi_c" stoichiometry="1" constant="true"/>
        </listOfProducts>
        <fbc:geneProductAssociation>
          <fbc:or>
            <fbc:geneProductRef fbc:geneProduct="G_RTMO03335"/>
            <fbc:geneProductRef fbc:geneProduct="G_RTMO03340"/>
          </fbc:or>
        </fbc:geneProductAssociation>
      </reaction>
      <reaction metaid="meta_R_PUNP5" sboTerm="SBO:0000176" id="R_PUNP5" name="inosine:phosphate alpha-D-ribosyltransferase" reversible="true" fast="false" fbc:lowerFluxBound="cobra_default_lb" fbc:upperFluxBound="cobra_default_ub">
        <annotation>
          <rdf:RDF xmlns:rdf="http://www.w3.org/1999/02/22-rdf-syntax-ns#" xmlns:dcterms="http://purl.org/dc/terms/" xmlns:vCard="http://www.w3.org/2001/vcard-rdf/3.0#" xmlns:vCard4="http://www.w3.org/2006/vcard/ns#" xmlns:bqbiol="http://biomodels.net/biology-qualifiers/" xmlns:bqmodel="http://biomodels.net/model-qualifiers/">
            <rdf:Description rdf:about="#meta_R_PUNP5">
              <bqbiol:is>
                <rdf:Bag>
                  <rdf:li rdf:resource="https://identifiers.org/ec-code/2.4.2.15"/>
                  <rdf:li rdf:resource="https://identifiers.org/ec-code/2.4.2.1"/>
                  <rdf:li rdf:resource="https://identifiers.org/kegg.reaction/R01863"/>
                  <rdf:li rdf:resource="https://identifiers.org/metanetx.reaction/MNXR103347"/>
                  <rdf:li rdf:resource="https://identifiers.org/rhea/27646"/>
                </rdf:Bag>
              </bqbiol:is>
            </rdf:Description>
          </rdf:RDF>
        </annotation>
        <listOfReactants>
          <speciesReference species="M_ins_c" stoichiometry="1" constant="true"/>
          <speciesReference species="M_h_c" stoichiometry="1" constant="true"/>
          <speciesReference species="M_pi_c" stoichiometry="1" constant="true"/>
        </listOfReactants>
        <listOfProducts>
          <speciesReference species="M_hxan_c" stoichiometry="1" constant="true"/>
          <speciesReference species="M_r1p_c" stoichiometry="1" constant="true"/>
        </listOfProducts>
        <fbc:geneProductAssociation>
          <fbc:or>
            <fbc:geneProductRef fbc:geneProduct="G_RTMO00732"/>
            <fbc:geneProductRef fbc:geneProduct="G_RTMO01098"/>
          </fbc:or>
        </fbc:geneProductAssociation>
      </reaction>
      <reaction metaid="meta_R_DHORD6" sboTerm="SBO:0000176" id="R_DHORD6" name="dihydroorotate dehydrogenase" reversible="false" fast="false" fbc:lowerFluxBound="cobra_0_bound" fbc:upperFluxBound="cobra_default_ub">
        <annotation>
          <rdf:RDF xmlns:rdf="http://www.w3.org/1999/02/22-rdf-syntax-ns#" xmlns:dcterms="http://purl.org/dc/terms/" xmlns:vCard="http://www.w3.org/2001/vcard-rdf/3.0#" xmlns:vCard4="http://www.w3.org/2006/vcard/ns#" xmlns:bqbiol="http://biomodels.net/biology-qualifiers/" xmlns:bqmodel="http://biomodels.net/model-qualifiers/">
            <rdf:Description rdf:about="#meta_R_DHORD6">
              <bqbiol:is>
                <rdf:Bag>
                  <rdf:li rdf:resource="https://identifiers.org/ec-code/1.3.1.14"/>
                  <rdf:li rdf:resource="https://identifiers.org/kegg.reaction/R01869"/>
                </rdf:Bag>
              </bqbiol:is>
            </rdf:Description>
          </rdf:RDF>
        </annotation>
        <listOfReactants>
          <speciesReference species="M_dhor__S_c" stoichiometry="1" constant="true"/>
          <speciesReference species="M_nad_c" stoichiometry="1" constant="true"/>
        </listOfReactants>
        <listOfProducts>
          <speciesReference species="M_orot_c" stoichiometry="1" constant="true"/>
          <speciesReference species="M_nadh_c" stoichiometry="1" constant="true"/>
          <speciesReference species="M_h_c" stoichiometry="1" constant="true"/>
        </listOfProducts>
        <fbc:geneProductAssociation>
          <fbc:or>
            <fbc:geneProductRef fbc:geneProduct="G_RTMO04130"/>
            <fbc:geneProductRef fbc:geneProduct="G_RTMO04129"/>
          </fbc:or>
        </fbc:geneProductAssociation>
      </reaction>
      <reaction metaid="meta_R_ORPT" sboTerm="SBO:0000176" id="R_ORPT" name="Orotidine-5-phosphate:diphosphate phospho-alpha-D-ribosyl-transferase" reversible="true" fast="false" fbc:lowerFluxBound="cobra_default_lb" fbc:upperFluxBound="cobra_default_ub">
        <annotation>
          <rdf:RDF xmlns:rdf="http://www.w3.org/1999/02/22-rdf-syntax-ns#" xmlns:dcterms="http://purl.org/dc/terms/" xmlns:vCard="http://www.w3.org/2001/vcard-rdf/3.0#" xmlns:vCard4="http://www.w3.org/2006/vcard/ns#" xmlns:bqbiol="http://biomodels.net/biology-qualifiers/" xmlns:bqmodel="http://biomodels.net/model-qualifiers/">
            <rdf:Description rdf:about="#meta_R_ORPT">
              <bqbiol:is>
                <rdf:Bag>
                  <rdf:li rdf:resource="https://identifiers.org/ec-code/2.4.2.10"/>
                  <rdf:li rdf:resource="https://identifiers.org/kegg.reaction/R01870"/>
                  <rdf:li rdf:resource="https://identifiers.org/metanetx.reaction/MNXR102231"/>
                  <rdf:li rdf:resource="https://identifiers.org/rhea/10380"/>
                </rdf:Bag>
              </bqbiol:is>
            </rdf:Description>
          </rdf:RDF>
        </annotation>
        <listOfReactants>
          <speciesReference species="M_prpp_c" stoichiometry="1" constant="true"/>
          <speciesReference species="M_orot_c" stoichiometry="1" constant="true"/>
        </listOfReactants>
        <listOfProducts>
          <speciesReference species="M_ppi_c" stoichiometry="1" constant="true"/>
          <speciesReference species="M_orot5p_c" stoichiometry="1" constant="true"/>
          <speciesReference species="M_h_c" stoichiometry="1" constant="true"/>
        </listOfProducts>
        <fbc:geneProductAssociation>
          <fbc:geneProductRef fbc:geneProduct="G_RTMO04132"/>
        </fbc:geneProductAssociation>
      </reaction>
      <reaction metaid="meta_R_CYTD" sboTerm="SBO:0000176" id="R_CYTD" name="Cytidine aminohydrolase" reversible="false" fast="false" fbc:lowerFluxBound="cobra_0_bound" fbc:upperFluxBound="cobra_default_ub">
        <annotation>
          <rdf:RDF xmlns:rdf="http://www.w3.org/1999/02/22-rdf-syntax-ns#" xmlns:dcterms="http://purl.org/dc/terms/" xmlns:vCard="http://www.w3.org/2001/vcard-rdf/3.0#" xmlns:vCard4="http://www.w3.org/2006/vcard/ns#" xmlns:bqbiol="http://biomodels.net/biology-qualifiers/" xmlns:bqmodel="http://biomodels.net/model-qualifiers/">
            <rdf:Description rdf:about="#meta_R_CYTD">
              <bqbiol:is>
                <rdf:Bag>
                  <rdf:li rdf:resource="https://identifiers.org/ec-code/3.5.4.5"/>
                  <rdf:li rdf:resource="https://identifiers.org/kegg.reaction/R01878"/>
                  <rdf:li rdf:resource="https://identifiers.org/metanetx.reaction/MNXR97039"/>
                  <rdf:li rdf:resource="https://identifiers.org/rhea/16069"/>
                </rdf:Bag>
              </bqbiol:is>
            </rdf:Description>
          </rdf:RDF>
        </annotation>
        <listOfReactants>
          <speciesReference species="M_h2o_c" stoichiometry="1" constant="true"/>
          <speciesReference species="M_cytd_c" stoichiometry="1" constant="true"/>
          <speciesReference species="M_h_c" stoichiometry="1" constant="true"/>
        </listOfReactants>
        <listOfProducts>
          <speciesReference species="M_nh4_c" stoichiometry="1" constant="true"/>
          <speciesReference species="M_uri_c" stoichiometry="1" constant="true"/>
        </listOfProducts>
        <fbc:geneProductAssociation>
          <fbc:geneProductRef fbc:geneProduct="G_RTMO04889"/>
        </fbc:geneProductAssociation>
      </reaction>
      <reaction metaid="meta_R_ACONTb" sboTerm="SBO:0000176" id="R_ACONTb" name="isocitrate hydro-lyase (cis-aconitate-forming)" reversible="true" fast="false" fbc:lowerFluxBound="cobra_default_lb" fbc:upperFluxBound="cobra_default_ub">
        <annotation>
          <rdf:RDF xmlns:rdf="http://www.w3.org/1999/02/22-rdf-syntax-ns#" xmlns:dcterms="http://purl.org/dc/terms/" xmlns:vCard="http://www.w3.org/2001/vcard-rdf/3.0#" xmlns:vCard4="http://www.w3.org/2006/vcard/ns#" xmlns:bqbiol="http://biomodels.net/biology-qualifiers/" xmlns:bqmodel="http://biomodels.net/model-qualifiers/">
            <rdf:Description rdf:about="#meta_R_ACONTb">
              <bqbiol:is>
                <rdf:Bag>
                  <rdf:li rdf:resource="https://identifiers.org/ec-code/4.2.1.3"/>
                  <rdf:li rdf:resource="https://identifiers.org/kegg.reaction/R01900"/>
                  <rdf:li rdf:resource="https://identifiers.org/metanetx.reaction/MNXR95387"/>
                  <rdf:li rdf:resource="https://identifiers.org/rhea/22144"/>
                </rdf:Bag>
              </bqbiol:is>
            </rdf:Description>
          </rdf:RDF>
        </annotation>
        <listOfReactants>
          <speciesReference species="M_icit_c" stoichiometry="1" constant="true"/>
        </listOfReactants>
        <listOfProducts>
          <speciesReference species="M_h2o_c" stoichiometry="1" constant="true"/>
          <speciesReference species="M_acon_C_c" stoichiometry="1" constant="true"/>
        </listOfProducts>
        <fbc:geneProductAssociation>
          <fbc:geneProductRef fbc:geneProduct="G_RTMO03752"/>
        </fbc:geneProductAssociation>
      </reaction>
      <reaction metaid="meta_R_XYLUPT" sboTerm="SBO:0000176" id="R_XYLUPT" name="ATP:L-xylulose 1-phosphotransferase" reversible="false" fast="false" fbc:lowerFluxBound="cobra_0_bound" fbc:upperFluxBound="cobra_default_ub">
        <annotation>
          <rdf:RDF xmlns:rdf="http://www.w3.org/1999/02/22-rdf-syntax-ns#" xmlns:dcterms="http://purl.org/dc/terms/" xmlns:vCard="http://www.w3.org/2001/vcard-rdf/3.0#" xmlns:vCard4="http://www.w3.org/2006/vcard/ns#" xmlns:bqbiol="http://biomodels.net/biology-qualifiers/" xmlns:bqmodel="http://biomodels.net/model-qualifiers/">
            <rdf:Description rdf:about="#meta_R_XYLUPT">
              <bqbiol:is>
                <rdf:Bag>
                  <rdf:li rdf:resource="https://identifiers.org/ec-code/2.7.1.5"/>
                  <rdf:li rdf:resource="https://identifiers.org/kegg.reaction/R01902"/>
                  <rdf:li rdf:resource="https://identifiers.org/metanetx.reaction/MNXR139076"/>
                </rdf:Bag>
              </bqbiol:is>
            </rdf:Description>
          </rdf:RDF>
        </annotation>
        <listOfReactants>
          <speciesReference species="M_atp_c" stoichiometry="1" constant="true"/>
          <speciesReference species="M_xylu__L_c" stoichiometry="1" constant="true"/>
        </listOfReactants>
        <listOfProducts>
          <speciesReference species="M_xu1p__D_c" stoichiometry="1" constant="true"/>
          <speciesReference species="M_adp_c" stoichiometry="1" constant="true"/>
        </listOfProducts>
        <fbc:geneProductAssociation>
          <fbc:geneProductRef fbc:geneProduct="G_RTMO00470"/>
        </fbc:geneProductAssociation>
      </reaction>
      <reaction metaid="meta_R_SPMS" sboTerm="SBO:0000176" id="R_SPMS" name="S-adenosylmethioninamine:putrescine 3-aminopropyltransferase" reversible="false" fast="false" fbc:lowerFluxBound="cobra_0_bound" fbc:upperFluxBound="cobra_default_ub">
        <annotation>
          <rdf:RDF xmlns:rdf="http://www.w3.org/1999/02/22-rdf-syntax-ns#" xmlns:dcterms="http://purl.org/dc/terms/" xmlns:vCard="http://www.w3.org/2001/vcard-rdf/3.0#" xmlns:vCard4="http://www.w3.org/2006/vcard/ns#" xmlns:bqbiol="http://biomodels.net/biology-qualifiers/" xmlns:bqmodel="http://biomodels.net/model-qualifiers/">
            <rdf:Description rdf:about="#meta_R_SPMS">
              <bqbiol:is>
                <rdf:Bag>
                  <rdf:li rdf:resource="https://identifiers.org/ec-code/2.5.1.16"/>
                  <rdf:li rdf:resource="https://identifiers.org/kegg.reaction/R01920"/>
                  <rdf:li rdf:resource="https://identifiers.org/metanetx.reaction/MNXR95860"/>
                  <rdf:li rdf:resource="https://identifiers.org/rhea/12721"/>
                </rdf:Bag>
              </bqbiol:is>
            </rdf:Description>
          </rdf:RDF>
        </annotation>
        <listOfReactants>
          <speciesReference species="M_ptrc_c" stoichiometry="1" constant="true"/>
          <speciesReference species="M_ametam_c" stoichiometry="1" constant="true"/>
        </listOfReactants>
        <listOfProducts>
          <speciesReference species="M_5mta_c" stoichiometry="1" constant="true"/>
          <speciesReference species="M_spmd_c" stoichiometry="1" constant="true"/>
          <speciesReference species="M_h_c" stoichiometry="1" constant="true"/>
        </listOfProducts>
        <fbc:geneProductAssociation>
          <fbc:or>
            <fbc:geneProductRef fbc:geneProduct="G_RTMO02500"/>
            <fbc:geneProductRef fbc:geneProduct="G_RTMO00998"/>
          </fbc:or>
        </fbc:geneProductAssociation>
      </reaction>
      <reaction metaid="meta_R_ARGSS" sboTerm="SBO:0000176" id="R_ARGSS" name="L-Citrulline:L-aspartate ligase (AMP-forming)" reversible="false" fast="false" fbc:lowerFluxBound="cobra_0_bound" fbc:upperFluxBound="cobra_default_ub">
        <annotation>
          <rdf:RDF xmlns:rdf="http://www.w3.org/1999/02/22-rdf-syntax-ns#" xmlns:dcterms="http://purl.org/dc/terms/" xmlns:vCard="http://www.w3.org/2001/vcard-rdf/3.0#" xmlns:vCard4="http://www.w3.org/2006/vcard/ns#" xmlns:bqbiol="http://biomodels.net/biology-qualifiers/" xmlns:bqmodel="http://biomodels.net/model-qualifiers/">
            <rdf:Description rdf:about="#meta_R_ARGSS">
              <bqbiol:is>
                <rdf:Bag>
                  <rdf:li rdf:resource="https://identifiers.org/ec-code/6.3.4.5"/>
                  <rdf:li rdf:resource="https://identifiers.org/kegg.reaction/R01954"/>
                  <rdf:li rdf:resource="https://identifiers.org/metanetx.reaction/MNXR138060"/>
                  <rdf:li rdf:resource="https://identifiers.org/rhea/10932"/>
                </rdf:Bag>
              </bqbiol:is>
            </rdf:Description>
          </rdf:RDF>
        </annotation>
        <listOfReactants>
          <speciesReference species="M_atp_c" stoichiometry="1" constant="true"/>
          <speciesReference species="M_citr__L_c" stoichiometry="1" constant="true"/>
          <speciesReference species="M_asp__L_c" stoichiometry="1" constant="true"/>
        </listOfReactants>
        <listOfProducts>
          <speciesReference species="M_ppi_c" stoichiometry="1" constant="true"/>
          <speciesReference species="M_amp_c" stoichiometry="1" constant="true"/>
          <speciesReference species="M_h_c" stoichiometry="1" constant="true"/>
          <speciesReference species="M_argsuc_c" stoichiometry="1" constant="true"/>
        </listOfProducts>
        <fbc:geneProductAssociation>
          <fbc:geneProductRef fbc:geneProduct="G_RTMO02414"/>
        </fbc:geneProductAssociation>
      </reaction>
      <reaction metaid="meta_R_DGNSK" sboTerm="SBO:0000176" id="R_DGNSK" name="ATP:deoxyguanosine 5-phosphotransferase" reversible="false" fast="false" fbc:lowerFluxBound="cobra_0_bound" fbc:upperFluxBound="cobra_default_ub">
        <annotation>
          <rdf:RDF xmlns:rdf="http://www.w3.org/1999/02/22-rdf-syntax-ns#" xmlns:dcterms="http://purl.org/dc/terms/" xmlns:vCard="http://www.w3.org/2001/vcard-rdf/3.0#" xmlns:vCard4="http://www.w3.org/2006/vcard/ns#" xmlns:bqbiol="http://biomodels.net/biology-qualifiers/" xmlns:bqmodel="http://biomodels.net/model-qualifiers/">
            <rdf:Description rdf:about="#meta_R_DGNSK">
              <bqbiol:is>
                <rdf:Bag>
                  <rdf:li rdf:resource="https://identifiers.org/ec-code/2.7.1.113"/>
                  <rdf:li rdf:resource="https://identifiers.org/ec-code/2.7.1.145"/>
                  <rdf:li rdf:resource="https://identifiers.org/kegg.reaction/R01967"/>
                  <rdf:li rdf:resource="https://identifiers.org/metanetx.reaction/MNXR97323"/>
                  <rdf:li rdf:resource="https://identifiers.org/rhea/19201"/>
                </rdf:Bag>
              </bqbiol:is>
            </rdf:Description>
          </rdf:RDF>
        </annotation>
        <listOfReactants>
          <speciesReference species="M_atp_c" stoichiometry="1" constant="true"/>
          <speciesReference species="M_dgsn_c" stoichiometry="1" constant="true"/>
        </listOfReactants>
        <listOfProducts>
          <speciesReference species="M_dgmp_c" stoichiometry="1" constant="true"/>
          <speciesReference species="M_adp_c" stoichiometry="1" constant="true"/>
        </listOfProducts>
        <fbc:geneProductAssociation>
          <fbc:geneProductRef fbc:geneProduct="G_RTMO02910"/>
        </fbc:geneProductAssociation>
      </reaction>
      <reaction metaid="meta_R_NTD8" sboTerm="SBO:0000176" id="R_NTD8" name="2-deoxyguanosine 5-monophosphate phosphohydrolase" reversible="false" fast="false" fbc:lowerFluxBound="cobra_0_bound" fbc:upperFluxBound="cobra_default_ub">
        <annotation>
          <rdf:RDF xmlns:rdf="http://www.w3.org/1999/02/22-rdf-syntax-ns#" xmlns:dcterms="http://purl.org/dc/terms/" xmlns:vCard="http://www.w3.org/2001/vcard-rdf/3.0#" xmlns:vCard4="http://www.w3.org/2006/vcard/ns#" xmlns:bqbiol="http://biomodels.net/biology-qualifiers/" xmlns:bqmodel="http://biomodels.net/model-qualifiers/">
            <rdf:Description rdf:about="#meta_R_NTD8">
              <bqbiol:is>
                <rdf:Bag>
                  <rdf:li rdf:resource="https://identifiers.org/ec-code/3.1.3.5"/>
                  <rdf:li rdf:resource="https://identifiers.org/ec-code/3.1.3.89"/>
                  <rdf:li rdf:resource="https://identifiers.org/kegg.reaction/R01968"/>
                  <rdf:li rdf:resource="https://identifiers.org/metanetx.reaction/MNXR102038"/>
                  <rdf:li rdf:resource="https://identifiers.org/rhea/29379"/>
                </rdf:Bag>
              </bqbiol:is>
            </rdf:Description>
          </rdf:RDF>
        </annotation>
        <listOfReactants>
          <speciesReference species="M_h2o_c" stoichiometry="1" constant="true"/>
          <speciesReference species="M_dgmp_c" stoichiometry="1" constant="true"/>
        </listOfReactants>
        <listOfProducts>
          <speciesReference species="M_dgsn_c" stoichiometry="1" constant="true"/>
          <speciesReference species="M_h_c" stoichiometry="1" constant="true"/>
          <speciesReference species="M_pi_c" stoichiometry="1" constant="true"/>
        </listOfProducts>
        <fbc:geneProductAssociation>
          <fbc:or>
            <fbc:geneProductRef fbc:geneProduct="G_RTMO02081"/>
            <fbc:geneProductRef fbc:geneProduct="G_RTMO03070"/>
          </fbc:or>
        </fbc:geneProductAssociation>
      </reaction>
      <reaction metaid="meta_R_PUNP4" sboTerm="SBO:0000176" id="R_PUNP4" name="Deoxyguanosine:orthophosphate ribosyltransferase" reversible="true" fast="false" fbc:lowerFluxBound="cobra_default_lb" fbc:upperFluxBound="cobra_default_ub">
        <annotation>
          <rdf:RDF xmlns:rdf="http://www.w3.org/1999/02/22-rdf-syntax-ns#" xmlns:dcterms="http://purl.org/dc/terms/" xmlns:vCard="http://www.w3.org/2001/vcard-rdf/3.0#" xmlns:vCard4="http://www.w3.org/2006/vcard/ns#" xmlns:bqbiol="http://biomodels.net/biology-qualifiers/" xmlns:bqmodel="http://biomodels.net/model-qualifiers/">
            <rdf:Description rdf:about="#meta_R_PUNP4">
              <bqbiol:is>
                <rdf:Bag>
                  <rdf:li rdf:resource="https://identifiers.org/ec-code/2.4.2.1"/>
                  <rdf:li rdf:resource="https://identifiers.org/ec-code/2.4.2.4"/>
                  <rdf:li rdf:resource="https://identifiers.org/kegg.reaction/R01969"/>
                  <rdf:li rdf:resource="https://identifiers.org/metanetx.reaction/MNXR103346"/>
                  <rdf:li rdf:resource="https://identifiers.org/rhea/27738"/>
                </rdf:Bag>
              </bqbiol:is>
            </rdf:Description>
          </rdf:RDF>
        </annotation>
        <listOfReactants>
          <speciesReference species="M_dgsn_c" stoichiometry="1" constant="true"/>
          <speciesReference species="M_h_c" stoichiometry="1" constant="true"/>
          <speciesReference species="M_pi_c" stoichiometry="1" constant="true"/>
        </listOfReactants>
        <listOfProducts>
          <speciesReference species="M_gua_c" stoichiometry="1" constant="true"/>
          <speciesReference species="M_2dr1p_c" stoichiometry="1" constant="true"/>
        </listOfProducts>
        <fbc:geneProductAssociation>
          <fbc:or>
            <fbc:geneProductRef fbc:geneProduct="G_RTMO00732"/>
            <fbc:geneProductRef fbc:geneProduct="G_RTMO01098"/>
          </fbc:or>
        </fbc:geneProductAssociation>
      </reaction>
      <reaction metaid="meta_R_HACD1" sboTerm="SBO:0000176" id="R_HACD1" name="(S)-3-Hydroxybutanoyl-CoA:NAD+ oxidoreductase" reversible="true" fast="false" fbc:lowerFluxBound="cobra_default_lb" fbc:upperFluxBound="cobra_default_ub">
        <annotation>
          <rdf:RDF xmlns:rdf="http://www.w3.org/1999/02/22-rdf-syntax-ns#" xmlns:dcterms="http://purl.org/dc/terms/" xmlns:vCard="http://www.w3.org/2001/vcard-rdf/3.0#" xmlns:vCard4="http://www.w3.org/2006/vcard/ns#" xmlns:bqbiol="http://biomodels.net/biology-qualifiers/" xmlns:bqmodel="http://biomodels.net/model-qualifiers/">
            <rdf:Description rdf:about="#meta_R_HACD1">
              <bqbiol:is>
                <rdf:Bag>
                  <rdf:li rdf:resource="https://identifiers.org/ec-code/1.1.1.35"/>
                  <rdf:li rdf:resource="https://identifiers.org/kegg.reaction/R01975"/>
                  <rdf:li rdf:resource="https://identifiers.org/metanetx.reaction/MNXR100541"/>
                  <rdf:li rdf:resource="https://identifiers.org/rhea/30799"/>
                </rdf:Bag>
              </bqbiol:is>
            </rdf:Description>
          </rdf:RDF>
        </annotation>
        <listOfReactants>
          <speciesReference species="M_nad_c" stoichiometry="1" constant="true"/>
          <speciesReference species="M_3hbcoa_c" stoichiometry="1" constant="true"/>
        </listOfReactants>
        <listOfProducts>
          <speciesReference species="M_aacoa_c" stoichiometry="1" constant="true"/>
          <speciesReference species="M_nadh_c" stoichiometry="1" constant="true"/>
          <speciesReference species="M_h_c" stoichiometry="1" constant="true"/>
        </listOfProducts>
        <fbc:geneProductAssociation>
          <fbc:geneProductRef fbc:geneProduct="G_RTMO02306"/>
        </fbc:geneProductAssociation>
      </reaction>
      <reaction metaid="meta_R_4ABUTD" sboTerm="SBO:0000176" id="R_4ABUTD" name="4-Aminobutyraldehyde:NAD+ oxidoreductase" reversible="false" fast="false" fbc:lowerFluxBound="cobra_0_bound" fbc:upperFluxBound="cobra_default_ub">
        <annotation>
          <rdf:RDF xmlns:rdf="http://www.w3.org/1999/02/22-rdf-syntax-ns#" xmlns:dcterms="http://purl.org/dc/terms/" xmlns:vCard="http://www.w3.org/2001/vcard-rdf/3.0#" xmlns:vCard4="http://www.w3.org/2006/vcard/ns#" xmlns:bqbiol="http://biomodels.net/biology-qualifiers/" xmlns:bqmodel="http://biomodels.net/model-qualifiers/">
            <rdf:Description rdf:about="#meta_R_4ABUTD">
              <bqbiol:is>
                <rdf:Bag>
                  <rdf:li rdf:resource="https://identifiers.org/ec-code/1.2.1.3"/>
                  <rdf:li rdf:resource="https://identifiers.org/kegg.reaction/R01986"/>
                  <rdf:li rdf:resource="https://identifiers.org/metanetx.reaction/MNXR94991"/>
                  <rdf:li rdf:resource="https://identifiers.org/rhea/30803"/>
                </rdf:Bag>
              </bqbiol:is>
            </rdf:Description>
          </rdf:RDF>
        </annotation>
        <listOfReactants>
          <speciesReference species="M_h2o_c" stoichiometry="1" constant="true"/>
          <speciesReference species="M_4abutn_c" stoichiometry="1" constant="true"/>
          <speciesReference species="M_nadp_c" stoichiometry="1" constant="true"/>
        </listOfReactants>
        <listOfProducts>
          <speciesReference species="M_4abut_c" stoichiometry="1" constant="true"/>
          <speciesReference species="M_nadph_c" stoichiometry="1" constant="true"/>
          <speciesReference species="M_h_c" stoichiometry="2" constant="true"/>
        </listOfProducts>
        <fbc:geneProductAssociation>
          <fbc:or>
            <fbc:geneProductRef fbc:geneProduct="G_RTMO03923"/>
            <fbc:geneProductRef fbc:geneProduct="G_RTMO02577"/>
            <fbc:geneProductRef fbc:geneProduct="G_RTMO02613"/>
            <fbc:geneProductRef fbc:geneProduct="G_RTMO03151"/>
            <fbc:geneProductRef fbc:geneProduct="G_RTMO02625"/>
            <fbc:geneProductRef fbc:geneProduct="G_RTMO01884"/>
            <fbc:geneProductRef fbc:geneProduct="G_RTMO00551"/>
          </fbc:or>
        </fbc:geneProductAssociation>
      </reaction>
      <reaction metaid="meta_R_DHORTS" sboTerm="SBO:0000176" id="R_DHORTS" name="(S)-dihydroorotate amidohydrolase" reversible="true" fast="false" fbc:lowerFluxBound="cobra_default_lb" fbc:upperFluxBound="cobra_default_ub">
        <annotation>
          <rdf:RDF xmlns:rdf="http://www.w3.org/1999/02/22-rdf-syntax-ns#" xmlns:dcterms="http://purl.org/dc/terms/" xmlns:vCard="http://www.w3.org/2001/vcard-rdf/3.0#" xmlns:vCard4="http://www.w3.org/2006/vcard/ns#" xmlns:bqbiol="http://biomodels.net/biology-qualifiers/" xmlns:bqmodel="http://biomodels.net/model-qualifiers/">
            <rdf:Description rdf:about="#meta_R_DHORTS">
              <bqbiol:is>
                <rdf:Bag>
                  <rdf:li rdf:resource="https://identifiers.org/ec-code/3.5.2.3"/>
                  <rdf:li rdf:resource="https://identifiers.org/kegg.reaction/R01993"/>
                  <rdf:li rdf:resource="https://identifiers.org/metanetx.reaction/MNXR97428"/>
                  <rdf:li rdf:resource="https://identifiers.org/rhea/24296"/>
                </rdf:Bag>
              </bqbiol:is>
            </rdf:Description>
          </rdf:RDF>
        </annotation>
        <listOfReactants>
          <speciesReference species="M_cbasp_c" stoichiometry="1" constant="true"/>
          <speciesReference species="M_h_c" stoichiometry="1" constant="true"/>
        </listOfReactants>
        <listOfProducts>
          <speciesReference species="M_h2o_c" stoichiometry="1" constant="true"/>
          <speciesReference species="M_dhor__S_c" stoichiometry="1" constant="true"/>
        </listOfProducts>
        <fbc:geneProductAssociation>
          <fbc:or>
            <fbc:geneProductRef fbc:geneProduct="G_RTMO04124"/>
            <fbc:geneProductRef fbc:geneProduct="G_RTMO01702"/>
          </fbc:or>
        </fbc:geneProductAssociation>
      </reaction>
      <reaction metaid="meta_R_FPPSh" sboTerm="SBO:0000176" id="R_FPPSh" name="Geranyl-diphosphate:isopentenyl-diphosphate geranyltrans-transferase" reversible="false" fast="false" fbc:lowerFluxBound="cobra_0_bound" fbc:upperFluxBound="cobra_default_ub">
        <annotation>
          <rdf:RDF xmlns:rdf="http://www.w3.org/1999/02/22-rdf-syntax-ns#" xmlns:dcterms="http://purl.org/dc/terms/" xmlns:vCard="http://www.w3.org/2001/vcard-rdf/3.0#" xmlns:vCard4="http://www.w3.org/2006/vcard/ns#" xmlns:bqbiol="http://biomodels.net/biology-qualifiers/" xmlns:bqmodel="http://biomodels.net/model-qualifiers/">
            <rdf:Description rdf:about="#meta_R_FPPSh">
              <bqbiol:is>
                <rdf:Bag>
                  <rdf:li rdf:resource="https://identifiers.org/ec-code/2.5.1.10"/>
                  <rdf:li rdf:resource="https://identifiers.org/kegg.reaction/R02003"/>
                  <rdf:li rdf:resource="https://identifiers.org/metanetx.reaction/MNXR99634"/>
                  <rdf:li rdf:resource="https://identifiers.org/rhea/19361"/>
                </rdf:Bag>
              </bqbiol:is>
            </rdf:Description>
          </rdf:RDF>
        </annotation>
        <listOfReactants>
          <speciesReference species="M_ipdp_c" stoichiometry="1" constant="true"/>
          <speciesReference species="M_grdp_c" stoichiometry="1" constant="true"/>
        </listOfReactants>
        <listOfProducts>
          <speciesReference species="M_ppi_c" stoichiometry="1" constant="true"/>
          <speciesReference species="M_frdp_c" stoichiometry="1" constant="true"/>
          <speciesReference species="M_h_c" stoichiometry="1" constant="true"/>
        </listOfProducts>
        <fbc:geneProductAssociation>
          <fbc:or>
            <fbc:geneProductRef fbc:geneProduct="G_RTMO02389"/>
            <fbc:geneProductRef fbc:geneProduct="G_RTMO04049"/>
          </fbc:or>
        </fbc:geneProductAssociation>
      </reaction>
      <reaction metaid="meta_R_TRDR" sboTerm="SBO:0000176" id="R_TRDR" name="NADPH:oxidized-thioredoxin oxidoreductase" reversible="true" fast="false" fbc:lowerFluxBound="cobra_default_lb" fbc:upperFluxBound="cobra_0_bound">
        <annotation>
          <rdf:RDF xmlns:rdf="http://www.w3.org/1999/02/22-rdf-syntax-ns#" xmlns:dcterms="http://purl.org/dc/terms/" xmlns:vCard="http://www.w3.org/2001/vcard-rdf/3.0#" xmlns:vCard4="http://www.w3.org/2006/vcard/ns#" xmlns:bqbiol="http://biomodels.net/biology-qualifiers/" xmlns:bqmodel="http://biomodels.net/model-qualifiers/">
            <rdf:Description rdf:about="#meta_R_TRDR">
              <bqbiol:is>
                <rdf:Bag>
                  <rdf:li rdf:resource="https://identifiers.org/ec-code/1.8.1.9"/>
                  <rdf:li rdf:resource="https://identifiers.org/kegg.reaction/R02016"/>
                  <rdf:li rdf:resource="https://identifiers.org/metanetx.reaction/MNXR104766"/>
                  <rdf:li rdf:resource="https://identifiers.org/rhea/20345"/>
                </rdf:Bag>
              </bqbiol:is>
            </rdf:Description>
          </rdf:RDF>
        </annotation>
        <listOfReactants>
          <speciesReference species="M_trdrd_c" stoichiometry="1" constant="true"/>
          <speciesReference species="M_nadp_c" stoichiometry="1" constant="true"/>
        </listOfReactants>
        <listOfProducts>
          <speciesReference species="M_trdox_c" stoichiometry="1" constant="true"/>
          <speciesReference species="M_nadph_c" stoichiometry="1" constant="true"/>
          <speciesReference species="M_h_c" stoichiometry="1" constant="true"/>
        </listOfProducts>
        <fbc:geneProductAssociation>
          <fbc:or>
            <fbc:geneProductRef fbc:geneProduct="G_RTMO04282"/>
            <fbc:geneProductRef fbc:geneProduct="G_RTMO02447"/>
            <fbc:geneProductRef fbc:geneProduct="G_RTMO05075"/>
            <fbc:geneProductRef fbc:geneProduct="G_RTMO03997"/>
          </fbc:or>
        </fbc:geneProductAssociation>
      </reaction>
      <reaction metaid="meta_R_RNDR1" sboTerm="SBO:0000176" id="R_RNDR1" name="2-Deoxyadenosine 5-diphosphate:oxidized-thioredoxin 2-oxidoreductase" reversible="true" fast="false" fbc:lowerFluxBound="cobra_default_lb" fbc:upperFluxBound="cobra_0_bound">
        <annotation>
          <rdf:RDF xmlns:rdf="http://www.w3.org/1999/02/22-rdf-syntax-ns#" xmlns:dcterms="http://purl.org/dc/terms/" xmlns:vCard="http://www.w3.org/2001/vcard-rdf/3.0#" xmlns:vCard4="http://www.w3.org/2006/vcard/ns#" xmlns:bqbiol="http://biomodels.net/biology-qualifiers/" xmlns:bqmodel="http://biomodels.net/model-qualifiers/">
            <rdf:Description rdf:about="#meta_R_RNDR1">
              <bqbiol:is>
                <rdf:Bag>
                  <rdf:li rdf:resource="https://identifiers.org/ec-code/1.17.4.1"/>
                  <rdf:li rdf:resource="https://identifiers.org/kegg.reaction/R02017"/>
                  <rdf:li rdf:resource="https://identifiers.org/metanetx.reaction/MNXR104060"/>
                  <rdf:li rdf:resource="https://identifiers.org/rhea/28034"/>
                </rdf:Bag>
              </bqbiol:is>
            </rdf:Description>
          </rdf:RDF>
        </annotation>
        <listOfReactants>
          <speciesReference species="M_trdox_c" stoichiometry="1" constant="true"/>
          <speciesReference species="M_h2o_c" stoichiometry="1" constant="true"/>
          <speciesReference species="M_dadp_c" stoichiometry="1" constant="true"/>
        </listOfReactants>
        <listOfProducts>
          <speciesReference species="M_trdrd_c" stoichiometry="1" constant="true"/>
          <speciesReference species="M_h_c" stoichiometry="1" constant="true"/>
          <speciesReference species="M_adp_c" stoichiometry="1" constant="true"/>
        </listOfProducts>
        <fbc:geneProductAssociation>
          <fbc:or>
            <fbc:geneProductRef fbc:geneProduct="G_RTMO00039"/>
            <fbc:geneProductRef fbc:geneProduct="G_RTMO04034"/>
            <fbc:geneProductRef fbc:geneProduct="G_RTMO04031"/>
            <fbc:geneProductRef fbc:geneProduct="G_RTMO00041"/>
          </fbc:or>
        </fbc:geneProductAssociation>
      </reaction>
      <reaction metaid="meta_R_RNDR2" sboTerm="SBO:0000176" id="R_RNDR2" name="2-Deoxyguanosine 5-diphosphate:oxidized-thioredoxin 2-oxidoreductase" reversible="true" fast="false" fbc:lowerFluxBound="cobra_default_lb" fbc:upperFluxBound="cobra_0_bound">
        <annotation>
          <rdf:RDF xmlns:rdf="http://www.w3.org/1999/02/22-rdf-syntax-ns#" xmlns:dcterms="http://purl.org/dc/terms/" xmlns:vCard="http://www.w3.org/2001/vcard-rdf/3.0#" xmlns:vCard4="http://www.w3.org/2006/vcard/ns#" xmlns:bqbiol="http://biomodels.net/biology-qualifiers/" xmlns:bqmodel="http://biomodels.net/model-qualifiers/">
            <rdf:Description rdf:about="#meta_R_RNDR2">
              <bqbiol:is>
                <rdf:Bag>
                  <rdf:li rdf:resource="https://identifiers.org/ec-code/1.17.4.1"/>
                  <rdf:li rdf:resource="https://identifiers.org/kegg.reaction/R02019"/>
                  <rdf:li rdf:resource="https://identifiers.org/metanetx.reaction/MNXR104062"/>
                  <rdf:li rdf:resource="https://identifiers.org/rhea/28030"/>
                </rdf:Bag>
              </bqbiol:is>
            </rdf:Description>
          </rdf:RDF>
        </annotation>
        <listOfReactants>
          <speciesReference species="M_trdox_c" stoichiometry="1" constant="true"/>
          <speciesReference species="M_h2o_c" stoichiometry="1" constant="true"/>
          <speciesReference species="M_dgdp_c" stoichiometry="1" constant="true"/>
        </listOfReactants>
        <listOfProducts>
          <speciesReference species="M_trdrd_c" stoichiometry="1" constant="true"/>
          <speciesReference species="M_gdp_c" stoichiometry="1" constant="true"/>
        </listOfProducts>
        <fbc:geneProductAssociation>
          <fbc:or>
            <fbc:geneProductRef fbc:geneProduct="G_RTMO04034"/>
            <fbc:geneProductRef fbc:geneProduct="G_RTMO04031"/>
            <fbc:geneProductRef fbc:geneProduct="G_RTMO00041"/>
            <fbc:geneProductRef fbc:geneProduct="G_RTMO00039"/>
          </fbc:or>
        </fbc:geneProductAssociation>
      </reaction>
      <reaction metaid="meta_R_RNDR3" sboTerm="SBO:0000176" id="R_RNDR3" name="2-Deoxycytidine diphosphate:oxidized-thioredoxin 2-oxidoreductase" reversible="true" fast="false" fbc:lowerFluxBound="cobra_default_lb" fbc:upperFluxBound="cobra_0_bound">
        <annotation>
          <rdf:RDF xmlns:rdf="http://www.w3.org/1999/02/22-rdf-syntax-ns#" xmlns:dcterms="http://purl.org/dc/terms/" xmlns:vCard="http://www.w3.org/2001/vcard-rdf/3.0#" xmlns:vCard4="http://www.w3.org/2006/vcard/ns#" xmlns:bqbiol="http://biomodels.net/biology-qualifiers/" xmlns:bqmodel="http://biomodels.net/model-qualifiers/">
            <rdf:Description rdf:about="#meta_R_RNDR3">
              <bqbiol:is>
                <rdf:Bag>
                  <rdf:li rdf:resource="https://identifiers.org/ec-code/1.17.4.1"/>
                  <rdf:li rdf:resource="https://identifiers.org/kegg.reaction/R02024"/>
                  <rdf:li rdf:resource="https://identifiers.org/metanetx.reaction/MNXR104064"/>
                  <rdf:li rdf:resource="https://identifiers.org/rhea/28038"/>
                </rdf:Bag>
              </bqbiol:is>
            </rdf:Description>
          </rdf:RDF>
        </annotation>
        <listOfReactants>
          <speciesReference species="M_trdox_c" stoichiometry="1" constant="true"/>
          <speciesReference species="M_h2o_c" stoichiometry="1" constant="true"/>
          <speciesReference species="M_dcdp_c" stoichiometry="1" constant="true"/>
        </listOfReactants>
        <listOfProducts>
          <speciesReference species="M_trdrd_c" stoichiometry="1" constant="true"/>
          <speciesReference species="M_cdp_c" stoichiometry="1" constant="true"/>
        </listOfProducts>
        <fbc:geneProductAssociation>
          <fbc:or>
            <fbc:geneProductRef fbc:geneProduct="G_RTMO04031"/>
            <fbc:geneProductRef fbc:geneProduct="G_RTMO00041"/>
            <fbc:geneProductRef fbc:geneProduct="G_RTMO04034"/>
            <fbc:geneProductRef fbc:geneProduct="G_RTMO00039"/>
          </fbc:or>
        </fbc:geneProductAssociation>
      </reaction>
      <reaction metaid="meta_R_HIBDm" sboTerm="SBO:0000176" id="R_HIBDm" name="3-Hydroxy-2-methylpropanoate:NAD+ oxidoreductase" reversible="true" fast="false" fbc:lowerFluxBound="cobra_default_lb" fbc:upperFluxBound="cobra_default_ub">
        <annotation>
          <rdf:RDF xmlns:rdf="http://www.w3.org/1999/02/22-rdf-syntax-ns#" xmlns:dcterms="http://purl.org/dc/terms/" xmlns:vCard="http://www.w3.org/2001/vcard-rdf/3.0#" xmlns:vCard4="http://www.w3.org/2006/vcard/ns#" xmlns:bqbiol="http://biomodels.net/biology-qualifiers/" xmlns:bqmodel="http://biomodels.net/model-qualifiers/">
            <rdf:Description rdf:about="#meta_R_HIBDm">
              <bqbiol:is>
                <rdf:Bag>
                  <rdf:li rdf:resource="https://identifiers.org/ec-code/1.1.1.31"/>
                  <rdf:li rdf:resource="https://identifiers.org/kegg.reaction/R02047"/>
                  <rdf:li rdf:resource="https://identifiers.org/metanetx.reaction/MNXR100634"/>
                  <rdf:li rdf:resource="https://identifiers.org/rhea/17681"/>
                </rdf:Bag>
              </bqbiol:is>
            </rdf:Description>
          </rdf:RDF>
        </annotation>
        <listOfReactants>
          <speciesReference species="M_nad_c" stoichiometry="1" constant="true"/>
          <speciesReference species="M_3hmp_c" stoichiometry="1" constant="true"/>
        </listOfReactants>
        <listOfProducts>
          <speciesReference species="M_2mop_c" stoichiometry="1" constant="true"/>
          <speciesReference species="M_nadh_c" stoichiometry="1" constant="true"/>
          <speciesReference species="M_h_c" stoichiometry="1" constant="true"/>
        </listOfProducts>
        <fbc:geneProductAssociation>
          <fbc:or>
            <fbc:geneProductRef fbc:geneProduct="G_RTMO00869"/>
            <fbc:geneProductRef fbc:geneProduct="G_RTMO01838"/>
          </fbc:or>
        </fbc:geneProductAssociation>
      </reaction>
      <reaction metaid="meta_R_AGDC" sboTerm="SBO:0000176" id="R_AGDC" name="N-Acetyl-D-glucosamine-6-phosphate amidohydrolase" reversible="true" fast="false" fbc:lowerFluxBound="cobra_default_lb" fbc:upperFluxBound="cobra_default_ub">
        <annotation>
          <rdf:RDF xmlns:rdf="http://www.w3.org/1999/02/22-rdf-syntax-ns#" xmlns:dcterms="http://purl.org/dc/terms/" xmlns:vCard="http://www.w3.org/2001/vcard-rdf/3.0#" xmlns:vCard4="http://www.w3.org/2006/vcard/ns#" xmlns:bqbiol="http://biomodels.net/biology-qualifiers/" xmlns:bqmodel="http://biomodels.net/model-qualifiers/">
            <rdf:Description rdf:about="#meta_R_AGDC">
              <bqbiol:is>
                <rdf:Bag>
                  <rdf:li rdf:resource="https://identifiers.org/ec-code/3.5.1.25"/>
                  <rdf:li rdf:resource="https://identifiers.org/kegg.reaction/R02059"/>
                  <rdf:li rdf:resource="https://identifiers.org/metanetx.reaction/MNXR95528"/>
                  <rdf:li rdf:resource="https://identifiers.org/rhea/22936"/>
                </rdf:Bag>
              </bqbiol:is>
            </rdf:Description>
          </rdf:RDF>
        </annotation>
        <listOfReactants>
          <speciesReference species="M_h2o_c" stoichiometry="1" constant="true"/>
          <speciesReference species="M_acgam6p_c" stoichiometry="1" constant="true"/>
        </listOfReactants>
        <listOfProducts>
          <speciesReference species="M_gam6p_c" stoichiometry="1" constant="true"/>
          <speciesReference species="M_ac_c" stoichiometry="1" constant="true"/>
        </listOfProducts>
        <fbc:geneProductAssociation>
          <fbc:geneProductRef fbc:geneProduct="G_RTMO01051"/>
        </fbc:geneProductAssociation>
      </reaction>
      <reaction metaid="meta_R_PGAMT" sboTerm="SBO:0000176" id="R_PGAMT" name="D-glucosamine 1,6-phosphomutase" reversible="true" fast="false" fbc:lowerFluxBound="cobra_default_lb" fbc:upperFluxBound="cobra_default_ub">
        <annotation>
          <rdf:RDF xmlns:rdf="http://www.w3.org/1999/02/22-rdf-syntax-ns#" xmlns:dcterms="http://purl.org/dc/terms/" xmlns:vCard="http://www.w3.org/2001/vcard-rdf/3.0#" xmlns:vCard4="http://www.w3.org/2006/vcard/ns#" xmlns:bqbiol="http://biomodels.net/biology-qualifiers/" xmlns:bqmodel="http://biomodels.net/model-qualifiers/">
            <rdf:Description rdf:about="#meta_R_PGAMT">
              <bqbiol:is>
                <rdf:Bag>
                  <rdf:li rdf:resource="https://identifiers.org/ec-code/5.4.2.10"/>
                  <rdf:li rdf:resource="https://identifiers.org/kegg.reaction/R02060"/>
                  <rdf:li rdf:resource="https://identifiers.org/metanetx.reaction/MNXR102526"/>
                  <rdf:li rdf:resource="https://identifiers.org/rhea/23424"/>
                </rdf:Bag>
              </bqbiol:is>
            </rdf:Description>
          </rdf:RDF>
        </annotation>
        <listOfReactants>
          <speciesReference species="M_gam6p_c" stoichiometry="1" constant="true"/>
        </listOfReactants>
        <listOfProducts>
          <speciesReference species="M_gam1p_c" stoichiometry="1" constant="true"/>
        </listOfProducts>
        <fbc:geneProductAssociation>
          <fbc:geneProductRef fbc:geneProduct="G_RTMO03238"/>
        </fbc:geneProductAssociation>
      </reaction>
      <reaction metaid="meta_R_FRTT" sboTerm="SBO:0000176" id="R_FRTT" name="trans,trans-Farnesyl-diphosphate:isopentenyl-diphosphate farnesyltranstransferase" reversible="false" fast="false" fbc:lowerFluxBound="cobra_0_bound" fbc:upperFluxBound="cobra_default_ub">
        <annotation>
          <rdf:RDF xmlns:rdf="http://www.w3.org/1999/02/22-rdf-syntax-ns#" xmlns:dcterms="http://purl.org/dc/terms/" xmlns:vCard="http://www.w3.org/2001/vcard-rdf/3.0#" xmlns:vCard4="http://www.w3.org/2006/vcard/ns#" xmlns:bqbiol="http://biomodels.net/biology-qualifiers/" xmlns:bqmodel="http://biomodels.net/model-qualifiers/">
            <rdf:Description rdf:about="#meta_R_FRTT">
              <bqbiol:is>
                <rdf:Bag>
                  <rdf:li rdf:resource="https://identifiers.org/ec-code/2.5.1.29"/>
                  <rdf:li rdf:resource="https://identifiers.org/kegg.reaction/R02061"/>
                  <rdf:li rdf:resource="https://identifiers.org/metanetx.reaction/MNXR99650"/>
                  <rdf:li rdf:resource="https://identifiers.org/rhea/17653"/>
                </rdf:Bag>
              </bqbiol:is>
            </rdf:Description>
          </rdf:RDF>
        </annotation>
        <listOfReactants>
          <speciesReference species="M_ipdp_c" stoichiometry="1" constant="true"/>
          <speciesReference species="M_frdp_c" stoichiometry="1" constant="true"/>
        </listOfReactants>
        <listOfProducts>
          <speciesReference species="M_ppi_c" stoichiometry="1" constant="true"/>
          <speciesReference species="M_ggdp_c" stoichiometry="1" constant="true"/>
          <speciesReference species="M_h_c" stoichiometry="1" constant="true"/>
        </listOfProducts>
        <fbc:geneProductAssociation>
          <fbc:or>
            <fbc:geneProductRef fbc:geneProduct="G_RTMO02389"/>
            <fbc:geneProductRef fbc:geneProduct="G_RTMO04049"/>
          </fbc:or>
        </fbc:geneProductAssociation>
      </reaction>
      <reaction metaid="meta_R_FRUK" sboTerm="SBO:0000176" id="R_FRUK" name="ATP:D-fructose-1-phosphate 6-phosphotransferase" reversible="false" fast="false" fbc:lowerFluxBound="cobra_0_bound" fbc:upperFluxBound="cobra_default_ub">
        <annotation>
          <rdf:RDF xmlns:rdf="http://www.w3.org/1999/02/22-rdf-syntax-ns#" xmlns:dcterms="http://purl.org/dc/terms/" xmlns:vCard="http://www.w3.org/2001/vcard-rdf/3.0#" xmlns:vCard4="http://www.w3.org/2006/vcard/ns#" xmlns:bqbiol="http://biomodels.net/biology-qualifiers/" xmlns:bqmodel="http://biomodels.net/model-qualifiers/">
            <rdf:Description rdf:about="#meta_R_FRUK">
              <bqbiol:is>
                <rdf:Bag>
                  <rdf:li rdf:resource="https://identifiers.org/ec-code/2.7.1.56"/>
                  <rdf:li rdf:resource="https://identifiers.org/kegg.reaction/R02071"/>
                  <rdf:li rdf:resource="https://identifiers.org/metanetx.reaction/MNXR107296"/>
                  <rdf:li rdf:resource="https://identifiers.org/rhea/14213"/>
                </rdf:Bag>
              </bqbiol:is>
            </rdf:Description>
          </rdf:RDF>
        </annotation>
        <listOfReactants>
          <speciesReference species="M_atp_c" stoichiometry="1" constant="true"/>
          <speciesReference species="M_f1p_c" stoichiometry="1" constant="true"/>
        </listOfReactants>
        <listOfProducts>
          <speciesReference species="M_fdp_c" stoichiometry="1" constant="true"/>
          <speciesReference species="M_adp_c" stoichiometry="1" constant="true"/>
        </listOfProducts>
        <fbc:geneProductAssociation>
          <fbc:geneProductRef fbc:geneProduct="G_RTMO01784"/>
        </fbc:geneProductAssociation>
      </reaction>
      <reaction metaid="meta_R_NTD6" sboTerm="SBO:0000176" id="R_NTD6" name="2-deoxyadenosine 5-monophosphate phosphohydrolase" reversible="false" fast="false" fbc:lowerFluxBound="cobra_0_bound" fbc:upperFluxBound="cobra_default_ub">
        <annotation>
          <rdf:RDF xmlns:rdf="http://www.w3.org/1999/02/22-rdf-syntax-ns#" xmlns:dcterms="http://purl.org/dc/terms/" xmlns:vCard="http://www.w3.org/2001/vcard-rdf/3.0#" xmlns:vCard4="http://www.w3.org/2006/vcard/ns#" xmlns:bqbiol="http://biomodels.net/biology-qualifiers/" xmlns:bqmodel="http://biomodels.net/model-qualifiers/">
            <rdf:Description rdf:about="#meta_R_NTD6">
              <bqbiol:is>
                <rdf:Bag>
                  <rdf:li rdf:resource="https://identifiers.org/ec-code/3.1.3.5"/>
                  <rdf:li rdf:resource="https://identifiers.org/ec-code/3.1.3.89"/>
                  <rdf:li rdf:resource="https://identifiers.org/kegg.reaction/R02088"/>
                  <rdf:li rdf:resource="https://identifiers.org/metanetx.reaction/MNXR102036"/>
                  <rdf:li rdf:resource="https://identifiers.org/rhea/29371"/>
                </rdf:Bag>
              </bqbiol:is>
            </rdf:Description>
          </rdf:RDF>
        </annotation>
        <listOfReactants>
          <speciesReference species="M_h2o_c" stoichiometry="1" constant="true"/>
          <speciesReference species="M_damp_c" stoichiometry="1" constant="true"/>
        </listOfReactants>
        <listOfProducts>
          <speciesReference species="M_dad_2_c" stoichiometry="1" constant="true"/>
          <speciesReference species="M_h_c" stoichiometry="1" constant="true"/>
          <speciesReference species="M_pi_c" stoichiometry="1" constant="true"/>
        </listOfProducts>
        <fbc:geneProductAssociation>
          <fbc:or>
            <fbc:geneProductRef fbc:geneProduct="G_RTMO03070"/>
            <fbc:geneProductRef fbc:geneProduct="G_RTMO02081"/>
          </fbc:or>
        </fbc:geneProductAssociation>
      </reaction>
      <reaction metaid="meta_R_DADNK" sboTerm="SBO:0000176" id="R_DADNK" name="ATP:deoxyadenosine 5-phosphotransferase" reversible="false" fast="false" fbc:lowerFluxBound="cobra_0_bound" fbc:upperFluxBound="cobra_default_ub">
        <annotation>
          <rdf:RDF xmlns:rdf="http://www.w3.org/1999/02/22-rdf-syntax-ns#" xmlns:dcterms="http://purl.org/dc/terms/" xmlns:vCard="http://www.w3.org/2001/vcard-rdf/3.0#" xmlns:vCard4="http://www.w3.org/2006/vcard/ns#" xmlns:bqbiol="http://biomodels.net/biology-qualifiers/" xmlns:bqmodel="http://biomodels.net/model-qualifiers/">
            <rdf:Description rdf:about="#meta_R_DADNK">
              <bqbiol:is>
                <rdf:Bag>
                  <rdf:li rdf:resource="https://identifiers.org/ec-code/2.7.1.76"/>
                  <rdf:li rdf:resource="https://identifiers.org/ec-code/2.7.1.145"/>
                  <rdf:li rdf:resource="https://identifiers.org/kegg.reaction/R02089"/>
                  <rdf:li rdf:resource="https://identifiers.org/metanetx.reaction/MNXR97079"/>
                  <rdf:li rdf:resource="https://identifiers.org/rhea/23452"/>
                </rdf:Bag>
              </bqbiol:is>
            </rdf:Description>
          </rdf:RDF>
        </annotation>
        <listOfReactants>
          <speciesReference species="M_atp_c" stoichiometry="1" constant="true"/>
          <speciesReference species="M_dad_2_c" stoichiometry="1" constant="true"/>
        </listOfReactants>
        <listOfProducts>
          <speciesReference species="M_damp_c" stoichiometry="1" constant="true"/>
          <speciesReference species="M_adp_c" stoichiometry="1" constant="true"/>
        </listOfProducts>
        <fbc:geneProductAssociation>
          <fbc:geneProductRef fbc:geneProduct="G_RTMO02909"/>
        </fbc:geneProductAssociation>
      </reaction>
      <reaction metaid="meta_R_DGK1" sboTerm="SBO:0000176" id="R_DGK1" name="ATP:dGMP phosphotransferase" reversible="true" fast="false" fbc:lowerFluxBound="cobra_default_lb" fbc:upperFluxBound="cobra_default_ub">
        <annotation>
          <rdf:RDF xmlns:rdf="http://www.w3.org/1999/02/22-rdf-syntax-ns#" xmlns:dcterms="http://purl.org/dc/terms/" xmlns:vCard="http://www.w3.org/2001/vcard-rdf/3.0#" xmlns:vCard4="http://www.w3.org/2006/vcard/ns#" xmlns:bqbiol="http://biomodels.net/biology-qualifiers/" xmlns:bqmodel="http://biomodels.net/model-qualifiers/">
            <rdf:Description rdf:about="#meta_R_DGK1">
              <bqbiol:is>
                <rdf:Bag>
                  <rdf:li rdf:resource="https://identifiers.org/ec-code/2.7.4.13"/>
                  <rdf:li rdf:resource="https://identifiers.org/ec-code/2.7.4.12"/>
                  <rdf:li rdf:resource="https://identifiers.org/ec-code/2.7.4.8"/>
                  <rdf:li rdf:resource="https://identifiers.org/kegg.reaction/R02090"/>
                  <rdf:li rdf:resource="https://identifiers.org/metanetx.reaction/MNXR97320"/>
                  <rdf:li rdf:resource="https://identifiers.org/rhea/12697"/>
                </rdf:Bag>
              </bqbiol:is>
            </rdf:Description>
          </rdf:RDF>
        </annotation>
        <listOfReactants>
          <speciesReference species="M_atp_c" stoichiometry="1" constant="true"/>
          <speciesReference species="M_dgmp_c" stoichiometry="1" constant="true"/>
        </listOfReactants>
        <listOfProducts>
          <speciesReference species="M_dgdp_c" stoichiometry="1" constant="true"/>
          <speciesReference species="M_adp_c" stoichiometry="1" constant="true"/>
        </listOfProducts>
        <fbc:geneProductAssociation>
          <fbc:geneProductRef fbc:geneProduct="G_RTMO02531"/>
        </fbc:geneProductAssociation>
      </reaction>
      <reaction metaid="meta_R_NDPK4" sboTerm="SBO:0000176" id="R_NDPK4" name="ATP:dTDP phosphotransferase" reversible="true" fast="false" fbc:lowerFluxBound="cobra_default_lb" fbc:upperFluxBound="cobra_default_ub">
        <annotation>
          <rdf:RDF xmlns:rdf="http://www.w3.org/1999/02/22-rdf-syntax-ns#" xmlns:dcterms="http://purl.org/dc/terms/" xmlns:vCard="http://www.w3.org/2001/vcard-rdf/3.0#" xmlns:vCard4="http://www.w3.org/2006/vcard/ns#" xmlns:bqbiol="http://biomodels.net/biology-qualifiers/" xmlns:bqmodel="http://biomodels.net/model-qualifiers/">
            <rdf:Description rdf:about="#meta_R_NDPK4">
              <bqbiol:is>
                <rdf:Bag>
                  <rdf:li rdf:resource="https://identifiers.org/ec-code/2.7.4.6"/>
                  <rdf:li rdf:resource="https://identifiers.org/kegg.reaction/R02093"/>
                  <rdf:li rdf:resource="https://identifiers.org/metanetx.reaction/MNXR101937"/>
                  <rdf:li rdf:resource="https://identifiers.org/rhea/27682"/>
                </rdf:Bag>
              </bqbiol:is>
            </rdf:Description>
          </rdf:RDF>
        </annotation>
        <listOfReactants>
          <speciesReference species="M_atp_c" stoichiometry="1" constant="true"/>
          <speciesReference species="M_dtdp_c" stoichiometry="1" constant="true"/>
        </listOfReactants>
        <listOfProducts>
          <speciesReference species="M_dttp_c" stoichiometry="1" constant="true"/>
          <speciesReference species="M_adp_c" stoichiometry="1" constant="true"/>
        </listOfProducts>
        <fbc:geneProductAssociation>
          <fbc:or>
            <fbc:geneProductRef fbc:geneProduct="G_RTMO04294"/>
            <fbc:geneProductRef fbc:geneProduct="G_RTMO05248"/>
          </fbc:or>
        </fbc:geneProductAssociation>
      </reaction>
      <reaction metaid="meta_R_DTMPK" sboTerm="SBO:0000176" id="R_DTMPK" name="ATP:dTMP phosphotransferase" reversible="true" fast="false" fbc:lowerFluxBound="cobra_default_lb" fbc:upperFluxBound="cobra_default_ub">
        <annotation>
          <rdf:RDF xmlns:rdf="http://www.w3.org/1999/02/22-rdf-syntax-ns#" xmlns:dcterms="http://purl.org/dc/terms/" xmlns:vCard="http://www.w3.org/2001/vcard-rdf/3.0#" xmlns:vCard4="http://www.w3.org/2006/vcard/ns#" xmlns:bqbiol="http://biomodels.net/biology-qualifiers/" xmlns:bqmodel="http://biomodels.net/model-qualifiers/">
            <rdf:Description rdf:about="#meta_R_DTMPK">
              <bqbiol:is>
                <rdf:Bag>
                  <rdf:li rdf:resource="https://identifiers.org/ec-code/2.7.4.13"/>
                  <rdf:li rdf:resource="https://identifiers.org/ec-code/2.7.4.12"/>
                  <rdf:li rdf:resource="https://identifiers.org/ec-code/2.7.4.9"/>
                  <rdf:li rdf:resource="https://identifiers.org/kegg.reaction/R02094"/>
                  <rdf:li rdf:resource="https://identifiers.org/metanetx.reaction/MNXR97804"/>
                  <rdf:li rdf:resource="https://identifiers.org/rhea/13517"/>
                </rdf:Bag>
              </bqbiol:is>
            </rdf:Description>
          </rdf:RDF>
        </annotation>
        <listOfReactants>
          <speciesReference species="M_atp_c" stoichiometry="1" constant="true"/>
          <speciesReference species="M_dtmp_c" stoichiometry="1" constant="true"/>
        </listOfReactants>
        <listOfProducts>
          <speciesReference species="M_dtdp_c" stoichiometry="1" constant="true"/>
          <speciesReference species="M_adp_c" stoichiometry="1" constant="true"/>
        </listOfProducts>
        <fbc:geneProductAssociation>
          <fbc:or>
            <fbc:geneProductRef fbc:geneProduct="G_RTMO00981"/>
            <fbc:geneProductRef fbc:geneProduct="G_RTMO00980"/>
            <fbc:geneProductRef fbc:geneProduct="G_RTMO02920"/>
          </fbc:or>
        </fbc:geneProductAssociation>
      </reaction>
      <reaction metaid="meta_R_URIDK2m" sboTerm="SBO:0000176" id="R_URIDK2m" name="ATP:dUMP phosphotransferase" reversible="true" fast="false" fbc:lowerFluxBound="cobra_default_lb" fbc:upperFluxBound="cobra_default_ub">
        <annotation>
          <rdf:RDF xmlns:rdf="http://www.w3.org/1999/02/22-rdf-syntax-ns#" xmlns:dcterms="http://purl.org/dc/terms/" xmlns:vCard="http://www.w3.org/2001/vcard-rdf/3.0#" xmlns:vCard4="http://www.w3.org/2006/vcard/ns#" xmlns:bqbiol="http://biomodels.net/biology-qualifiers/" xmlns:bqmodel="http://biomodels.net/model-qualifiers/">
            <rdf:Description rdf:about="#meta_R_URIDK2m">
              <bqbiol:is>
                <rdf:Bag>
                  <rdf:li rdf:resource="https://identifiers.org/ec-code/2.7.4.4"/>
                  <rdf:li rdf:resource="https://identifiers.org/ec-code/2.7.4.9"/>
                  <rdf:li rdf:resource="https://identifiers.org/kegg.reaction/R02098"/>
                  <rdf:li rdf:resource="https://identifiers.org/metanetx.reaction/MNXR105160"/>
                  <rdf:li rdf:resource="https://identifiers.org/rhea/30655"/>
                </rdf:Bag>
              </bqbiol:is>
            </rdf:Description>
          </rdf:RDF>
        </annotation>
        <listOfReactants>
          <speciesReference species="M_atp_c" stoichiometry="1" constant="true"/>
          <speciesReference species="M_dump_c" stoichiometry="1" constant="true"/>
        </listOfReactants>
        <listOfProducts>
          <speciesReference species="M_dudp_c" stoichiometry="1" constant="true"/>
          <speciesReference species="M_adp_c" stoichiometry="1" constant="true"/>
        </listOfProducts>
        <fbc:geneProductAssociation>
          <fbc:or>
            <fbc:geneProductRef fbc:geneProduct="G_RTMO00981"/>
            <fbc:geneProductRef fbc:geneProduct="G_RTMO00980"/>
            <fbc:geneProductRef fbc:geneProduct="G_RTMO02920"/>
          </fbc:or>
        </fbc:geneProductAssociation>
      </reaction>
      <reaction metaid="meta_R_DURIK1" sboTerm="SBO:0000176" id="R_DURIK1" name="ATP:deoxyuridine 5-phosphotransferase" reversible="false" fast="false" fbc:lowerFluxBound="cobra_0_bound" fbc:upperFluxBound="cobra_default_ub">
        <annotation>
          <rdf:RDF xmlns:rdf="http://www.w3.org/1999/02/22-rdf-syntax-ns#" xmlns:dcterms="http://purl.org/dc/terms/" xmlns:vCard="http://www.w3.org/2001/vcard-rdf/3.0#" xmlns:vCard4="http://www.w3.org/2006/vcard/ns#" xmlns:bqbiol="http://biomodels.net/biology-qualifiers/" xmlns:bqmodel="http://biomodels.net/model-qualifiers/">
            <rdf:Description rdf:about="#meta_R_DURIK1">
              <bqbiol:is>
                <rdf:Bag>
                  <rdf:li rdf:resource="https://identifiers.org/ec-code/2.7.1.145"/>
                  <rdf:li rdf:resource="https://identifiers.org/ec-code/2.7.1.21"/>
                  <rdf:li rdf:resource="https://identifiers.org/kegg.reaction/R02099"/>
                  <rdf:li rdf:resource="https://identifiers.org/metanetx.reaction/MNXR97817"/>
                  <rdf:li rdf:resource="https://identifiers.org/rhea/28206"/>
                </rdf:Bag>
              </bqbiol:is>
            </rdf:Description>
          </rdf:RDF>
        </annotation>
        <listOfReactants>
          <speciesReference species="M_atp_c" stoichiometry="1" constant="true"/>
          <speciesReference species="M_duri_c" stoichiometry="1" constant="true"/>
        </listOfReactants>
        <listOfProducts>
          <speciesReference species="M_dump_c" stoichiometry="1" constant="true"/>
          <speciesReference species="M_adp_c" stoichiometry="1" constant="true"/>
        </listOfProducts>
        <fbc:geneProductAssociation>
          <fbc:geneProductRef fbc:geneProduct="G_RTMO02346"/>
        </fbc:geneProductAssociation>
      </reaction>
      <reaction metaid="meta_R_TMDS" sboTerm="SBO:0000176" id="R_TMDS" name="5,10-Methylenetetrahydrofolate:dUMP C-methyltransferase" reversible="false" fast="false" fbc:lowerFluxBound="cobra_0_bound" fbc:upperFluxBound="cobra_default_ub">
        <annotation>
          <rdf:RDF xmlns:rdf="http://www.w3.org/1999/02/22-rdf-syntax-ns#" xmlns:dcterms="http://purl.org/dc/terms/" xmlns:vCard="http://www.w3.org/2001/vcard-rdf/3.0#" xmlns:vCard4="http://www.w3.org/2006/vcard/ns#" xmlns:bqbiol="http://biomodels.net/biology-qualifiers/" xmlns:bqmodel="http://biomodels.net/model-qualifiers/">
            <rdf:Description rdf:about="#meta_R_TMDS">
              <bqbiol:is>
                <rdf:Bag>
                  <rdf:li rdf:resource="https://identifiers.org/ec-code/2.1.1.45"/>
                  <rdf:li rdf:resource="https://identifiers.org/kegg.reaction/R02101"/>
                  <rdf:li rdf:resource="https://identifiers.org/metanetx.reaction/MNXR104889"/>
                  <rdf:li rdf:resource="https://identifiers.org/rhea/12104"/>
                </rdf:Bag>
              </bqbiol:is>
            </rdf:Description>
          </rdf:RDF>
        </annotation>
        <listOfReactants>
          <speciesReference species="M_mlthf_c" stoichiometry="1" constant="true"/>
          <speciesReference species="M_dump_c" stoichiometry="1" constant="true"/>
        </listOfReactants>
        <listOfProducts>
          <speciesReference species="M_dtmp_c" stoichiometry="1" constant="true"/>
          <speciesReference species="M_dhf_c" stoichiometry="1" constant="true"/>
        </listOfProducts>
        <fbc:geneProductAssociation>
          <fbc:geneProductRef fbc:geneProduct="G_RTMO02101"/>
        </fbc:geneProductAssociation>
      </reaction>
      <reaction metaid="meta_R_NTD1" sboTerm="SBO:0000176" id="R_NTD1" name="2-deoxyuridine 5-monophosphate phosphohydrolase" reversible="false" fast="false" fbc:lowerFluxBound="cobra_0_bound" fbc:upperFluxBound="cobra_default_ub">
        <annotation>
          <rdf:RDF xmlns:rdf="http://www.w3.org/1999/02/22-rdf-syntax-ns#" xmlns:dcterms="http://purl.org/dc/terms/" xmlns:vCard="http://www.w3.org/2001/vcard-rdf/3.0#" xmlns:vCard4="http://www.w3.org/2006/vcard/ns#" xmlns:bqbiol="http://biomodels.net/biology-qualifiers/" xmlns:bqmodel="http://biomodels.net/model-qualifiers/">
            <rdf:Description rdf:about="#meta_R_NTD1">
              <bqbiol:is>
                <rdf:Bag>
                  <rdf:li rdf:resource="https://identifiers.org/ec-code/3.1.3.5"/>
                  <rdf:li rdf:resource="https://identifiers.org/ec-code/3.1.3.89"/>
                  <rdf:li rdf:resource="https://identifiers.org/kegg.reaction/R02102"/>
                  <rdf:li rdf:resource="https://identifiers.org/metanetx.reaction/MNXR102028"/>
                  <rdf:li rdf:resource="https://identifiers.org/rhea/29355"/>
                </rdf:Bag>
              </bqbiol:is>
            </rdf:Description>
          </rdf:RDF>
        </annotation>
        <listOfReactants>
          <speciesReference species="M_h2o_c" stoichiometry="1" constant="true"/>
          <speciesReference species="M_dump_c" stoichiometry="1" constant="true"/>
        </listOfReactants>
        <listOfProducts>
          <speciesReference species="M_duri_c" stoichiometry="1" constant="true"/>
          <speciesReference species="M_h_c" stoichiometry="1" constant="true"/>
          <speciesReference species="M_pi_c" stoichiometry="1" constant="true"/>
        </listOfProducts>
        <fbc:geneProductAssociation>
          <fbc:or>
            <fbc:geneProductRef fbc:geneProduct="G_RTMO03070"/>
            <fbc:geneProductRef fbc:geneProduct="G_RTMO02081"/>
          </fbc:or>
        </fbc:geneProductAssociation>
      </reaction>
      <reaction metaid="meta_R_STARCHHY2" sboTerm="SBO:0000176" id="R_STARCHHY2" name="1,4-alpha-D-Glucan glucanohydrolase" reversible="false" fast="false" fbc:lowerFluxBound="cobra_0_bound" fbc:upperFluxBound="cobra_default_ub">
        <annotation>
          <rdf:RDF xmlns:rdf="http://www.w3.org/1999/02/22-rdf-syntax-ns#" xmlns:dcterms="http://purl.org/dc/terms/" xmlns:vCard="http://www.w3.org/2001/vcard-rdf/3.0#" xmlns:vCard4="http://www.w3.org/2006/vcard/ns#" xmlns:bqbiol="http://biomodels.net/biology-qualifiers/" xmlns:bqmodel="http://biomodels.net/model-qualifiers/">
            <rdf:Description rdf:about="#meta_R_STARCHHY2">
              <bqbiol:is>
                <rdf:Bag>
                  <rdf:li rdf:resource="https://identifiers.org/ec-code/3.2.1.1"/>
                  <rdf:li rdf:resource="https://identifiers.org/kegg.reaction/R02108"/>
                  <rdf:li rdf:resource="https://identifiers.org/kegg.reaction/R06209"/>
                </rdf:Bag>
              </bqbiol:is>
            </rdf:Description>
          </rdf:RDF>
        </annotation>
        <listOfReactants>
          <speciesReference species="M_starch_c" stoichiometry="1" constant="true"/>
        </listOfReactants>
        <listOfProducts>
          <speciesReference species="M_dextrin_c" stoichiometry="1" constant="true"/>
        </listOfProducts>
        <fbc:geneProductAssociation>
          <fbc:geneProductRef fbc:geneProduct="G_RTMO02765"/>
        </fbc:geneProductAssociation>
      </reaction>
      <reaction metaid="meta_R_AMYTRANS" sboTerm="SBO:0000176" id="R_AMYTRANS" name="1,4-alpha-D-Glucan:1,4-alpha-D-glucan 6-alpha-D-(1,4-alpha-D-glucano)-transferase" reversible="false" fast="false" fbc:lowerFluxBound="cobra_0_bound" fbc:upperFluxBound="cobra_default_ub">
        <annotation>
          <rdf:RDF xmlns:rdf="http://www.w3.org/1999/02/22-rdf-syntax-ns#" xmlns:dcterms="http://purl.org/dc/terms/" xmlns:vCard="http://www.w3.org/2001/vcard-rdf/3.0#" xmlns:vCard4="http://www.w3.org/2006/vcard/ns#" xmlns:bqbiol="http://biomodels.net/biology-qualifiers/" xmlns:bqmodel="http://biomodels.net/model-qualifiers/">
            <rdf:Description rdf:about="#meta_R_AMYTRANS">
              <bqbiol:is>
                <rdf:Bag>
                  <rdf:li rdf:resource="https://identifiers.org/ec-code/2.4.1.18"/>
                  <rdf:li rdf:resource="https://identifiers.org/kegg.reaction/R02110"/>
                  <rdf:li rdf:resource="https://identifiers.org/kegg.reaction/R06186"/>
                </rdf:Bag>
              </bqbiol:is>
            </rdf:Description>
          </rdf:RDF>
        </annotation>
        <listOfReactants>
          <speciesReference species="M_h2o_c" stoichiometry="1" constant="true"/>
          <speciesReference species="M_amylose_c" stoichiometry="1" constant="true"/>
        </listOfReactants>
        <listOfProducts>
          <speciesReference species="M_starch_c" stoichiometry="2" constant="true"/>
        </listOfProducts>
        <fbc:geneProductAssociation>
          <fbc:geneProductRef fbc:geneProduct="G_RTMO03213"/>
        </fbc:geneProductAssociation>
      </reaction>
      <reaction metaid="meta_R_XPPT" sboTerm="SBO:0000176" id="R_XPPT" name="XMP:pyrophosphate phosphoribosyltransferase" reversible="false" fast="false" fbc:lowerFluxBound="cobra_0_bound" fbc:upperFluxBound="cobra_default_ub">
        <annotation>
          <rdf:RDF xmlns:rdf="http://www.w3.org/1999/02/22-rdf-syntax-ns#" xmlns:dcterms="http://purl.org/dc/terms/" xmlns:vCard="http://www.w3.org/2001/vcard-rdf/3.0#" xmlns:vCard4="http://www.w3.org/2006/vcard/ns#" xmlns:bqbiol="http://biomodels.net/biology-qualifiers/" xmlns:bqmodel="http://biomodels.net/model-qualifiers/">
            <rdf:Description rdf:about="#meta_R_XPPT">
              <bqbiol:is>
                <rdf:Bag>
                  <rdf:li rdf:resource="https://identifiers.org/ec-code/2.4.2.22"/>
                  <rdf:li rdf:resource="https://identifiers.org/kegg.reaction/R02142"/>
                  <rdf:li rdf:resource="https://identifiers.org/metanetx.reaction/MNXR105243"/>
                  <rdf:li rdf:resource="https://identifiers.org/rhea/10800"/>
                </rdf:Bag>
              </bqbiol:is>
            </rdf:Description>
          </rdf:RDF>
        </annotation>
        <listOfReactants>
          <speciesReference species="M_prpp_c" stoichiometry="1" constant="true"/>
          <speciesReference species="M_xan_c" stoichiometry="1" constant="true"/>
        </listOfReactants>
        <listOfProducts>
          <speciesReference species="M_ppi_c" stoichiometry="1" constant="true"/>
          <speciesReference species="M_xmp_c" stoichiometry="1" constant="true"/>
          <speciesReference species="M_h_c" stoichiometry="1" constant="true"/>
        </listOfProducts>
        <fbc:geneProductAssociation>
          <fbc:or>
            <fbc:geneProductRef fbc:geneProduct="G_RTMO04344"/>
            <fbc:geneProductRef fbc:geneProduct="G_RTMO02962"/>
          </fbc:or>
        </fbc:geneProductAssociation>
      </reaction>
      <reaction metaid="meta_R_PUNP3" sboTerm="SBO:0000176" id="R_PUNP3" name="guanosine:phosphate alpha-D-ribosyltransferase" reversible="true" fast="false" fbc:lowerFluxBound="cobra_default_lb" fbc:upperFluxBound="cobra_default_ub">
        <annotation>
          <rdf:RDF xmlns:rdf="http://www.w3.org/1999/02/22-rdf-syntax-ns#" xmlns:dcterms="http://purl.org/dc/terms/" xmlns:vCard="http://www.w3.org/2001/vcard-rdf/3.0#" xmlns:vCard4="http://www.w3.org/2006/vcard/ns#" xmlns:bqbiol="http://biomodels.net/biology-qualifiers/" xmlns:bqmodel="http://biomodels.net/model-qualifiers/">
            <rdf:Description rdf:about="#meta_R_PUNP3">
              <bqbiol:is>
                <rdf:Bag>
                  <rdf:li rdf:resource="https://identifiers.org/ec-code/2.4.2.15"/>
                  <rdf:li rdf:resource="https://identifiers.org/ec-code/2.4.2.1"/>
                  <rdf:li rdf:resource="https://identifiers.org/kegg.reaction/R02147"/>
                  <rdf:li rdf:resource="https://identifiers.org/metanetx.reaction/MNXR103345"/>
                  <rdf:li rdf:resource="https://identifiers.org/rhea/13233"/>
                </rdf:Bag>
              </bqbiol:is>
            </rdf:Description>
          </rdf:RDF>
        </annotation>
        <listOfReactants>
          <speciesReference species="M_gsn_c" stoichiometry="1" constant="true"/>
          <speciesReference species="M_h_c" stoichiometry="1" constant="true"/>
          <speciesReference species="M_pi_c" stoichiometry="1" constant="true"/>
        </listOfReactants>
        <listOfProducts>
          <speciesReference species="M_gua_c" stoichiometry="1" constant="true"/>
          <speciesReference species="M_r1p_c" stoichiometry="1" constant="true"/>
        </listOfProducts>
        <fbc:geneProductAssociation>
          <fbc:or>
            <fbc:geneProductRef fbc:geneProduct="G_RTMO00732"/>
            <fbc:geneProductRef fbc:geneProduct="G_RTMO01098"/>
          </fbc:or>
        </fbc:geneProductAssociation>
      </reaction>
      <reaction metaid="meta_R_QH2NOR" sboTerm="SBO:0000176" id="R_QH2NOR" name="Nitrite:(acceptor) oxidoreductase" reversible="false" fast="false" fbc:lowerFluxBound="cobra_0_bound" fbc:upperFluxBound="cobra_default_ub">
        <annotation>
          <rdf:RDF xmlns:rdf="http://www.w3.org/1999/02/22-rdf-syntax-ns#" xmlns:dcterms="http://purl.org/dc/terms/" xmlns:vCard="http://www.w3.org/2001/vcard-rdf/3.0#" xmlns:vCard4="http://www.w3.org/2006/vcard/ns#" xmlns:bqbiol="http://biomodels.net/biology-qualifiers/" xmlns:bqmodel="http://biomodels.net/model-qualifiers/">
            <rdf:Description rdf:about="#meta_R_QH2NOR">
              <bqbiol:is>
                <rdf:Bag>
                  <rdf:li rdf:resource="https://identifiers.org/ec-code/1.7.99.4"/>
                  <rdf:li rdf:resource="https://identifiers.org/kegg.reaction/R02165"/>
                  <rdf:li rdf:resource="https://identifiers.org/metanetx.reaction/MNXR143481"/>
                  <rdf:li rdf:resource="https://identifiers.org/rhea/29119"/>
                </rdf:Bag>
              </bqbiol:is>
            </rdf:Description>
          </rdf:RDF>
        </annotation>
        <listOfReactants>
          <speciesReference species="M_qh2_c" stoichiometry="1" constant="true"/>
          <speciesReference species="M_no3_c" stoichiometry="1" constant="true"/>
        </listOfReactants>
        <listOfProducts>
          <speciesReference species="M_h2o_c" stoichiometry="1" constant="true"/>
          <speciesReference species="M_mqn_c" stoichiometry="1" constant="true"/>
          <speciesReference species="M_no2_c" stoichiometry="1" constant="true"/>
        </listOfProducts>
        <fbc:geneProductAssociation>
          <fbc:or>
            <fbc:geneProductRef fbc:geneProduct="G_RTMO03773"/>
            <fbc:geneProductRef fbc:geneProduct="G_RTMO03776"/>
            <fbc:geneProductRef fbc:geneProduct="G_RTMO04417"/>
            <fbc:geneProductRef fbc:geneProduct="G_RTMO03775"/>
          </fbc:or>
        </fbc:geneProductAssociation>
      </reaction>
      <reaction metaid="meta_R_ILEOR" sboTerm="SBO:0000176" id="R_ILEOR" name="L-Isoleucine:NAD+ oxidoreductase(deaminating)" reversible="false" fast="false" fbc:lowerFluxBound="cobra_0_bound" fbc:upperFluxBound="cobra_default_ub">
        <annotation>
          <rdf:RDF xmlns:rdf="http://www.w3.org/1999/02/22-rdf-syntax-ns#" xmlns:dcterms="http://purl.org/dc/terms/" xmlns:vCard="http://www.w3.org/2001/vcard-rdf/3.0#" xmlns:vCard4="http://www.w3.org/2006/vcard/ns#" xmlns:bqbiol="http://biomodels.net/biology-qualifiers/" xmlns:bqmodel="http://biomodels.net/model-qualifiers/">
            <rdf:Description rdf:about="#meta_R_ILEOR">
              <bqbiol:is>
                <rdf:Bag>
                  <rdf:li rdf:resource="https://identifiers.org/ec-code/1.4.1.9"/>
                  <rdf:li rdf:resource="https://identifiers.org/kegg.reaction/R02196"/>
                  <rdf:li rdf:resource="https://identifiers.org/metanetx.reaction/MNXR107368"/>
                  <rdf:li rdf:resource="https://identifiers.org/rhea/32959"/>
                </rdf:Bag>
              </bqbiol:is>
            </rdf:Description>
          </rdf:RDF>
        </annotation>
        <listOfReactants>
          <speciesReference species="M_h2o_c" stoichiometry="1" constant="true"/>
          <speciesReference species="M_ile__L_c" stoichiometry="1" constant="true"/>
          <speciesReference species="M_nad_c" stoichiometry="1" constant="true"/>
        </listOfReactants>
        <listOfProducts>
          <speciesReference species="M_nh4_c" stoichiometry="1" constant="true"/>
          <speciesReference species="M_3mop_c" stoichiometry="1" constant="true"/>
          <speciesReference species="M_nadh_c" stoichiometry="1" constant="true"/>
          <speciesReference species="M_h_c" stoichiometry="1" constant="true"/>
        </listOfProducts>
        <fbc:geneProductAssociation>
          <fbc:geneProductRef fbc:geneProduct="G_RTMO01154"/>
        </fbc:geneProductAssociation>
      </reaction>
      <reaction metaid="meta_R_ILETA" sboTerm="SBO:0000176" id="R_ILETA" name="L-Isoleucine:2-oxoglutarate aminotransferase" reversible="true" fast="false" fbc:lowerFluxBound="cobra_default_lb" fbc:upperFluxBound="cobra_default_ub">
        <annotation>
          <rdf:RDF xmlns:rdf="http://www.w3.org/1999/02/22-rdf-syntax-ns#" xmlns:dcterms="http://purl.org/dc/terms/" xmlns:vCard="http://www.w3.org/2001/vcard-rdf/3.0#" xmlns:vCard4="http://www.w3.org/2006/vcard/ns#" xmlns:bqbiol="http://biomodels.net/biology-qualifiers/" xmlns:bqmodel="http://biomodels.net/model-qualifiers/">
            <rdf:Description rdf:about="#meta_R_ILETA">
              <bqbiol:is>
                <rdf:Bag>
                  <rdf:li rdf:resource="https://identifiers.org/ec-code/2.6.1.42"/>
                  <rdf:li rdf:resource="https://identifiers.org/kegg.reaction/R02199"/>
                  <rdf:li rdf:resource="https://identifiers.org/metanetx.reaction/MNXR96228"/>
                  <rdf:li rdf:resource="https://identifiers.org/rhea/24801"/>
                </rdf:Bag>
              </bqbiol:is>
            </rdf:Description>
          </rdf:RDF>
        </annotation>
        <listOfReactants>
          <speciesReference species="M_glu__L_c" stoichiometry="1" constant="true"/>
          <speciesReference species="M_3mop_c" stoichiometry="1" constant="true"/>
        </listOfReactants>
        <listOfProducts>
          <speciesReference species="M_akg_c" stoichiometry="1" constant="true"/>
          <speciesReference species="M_ile__L_c" stoichiometry="1" constant="true"/>
        </listOfProducts>
        <fbc:geneProductAssociation>
          <fbc:geneProductRef fbc:geneProduct="G_RTMO02713"/>
        </fbc:geneProductAssociation>
      </reaction>
      <reaction metaid="meta_R_DHFOR2" sboTerm="SBO:0000176" id="R_DHFOR2" name="dihydrofolate:NADP+ oxidoreductase" reversible="true" fast="false" fbc:lowerFluxBound="cobra_default_lb" fbc:upperFluxBound="cobra_default_ub">
        <annotation>
          <rdf:RDF xmlns:rdf="http://www.w3.org/1999/02/22-rdf-syntax-ns#" xmlns:dcterms="http://purl.org/dc/terms/" xmlns:vCard="http://www.w3.org/2001/vcard-rdf/3.0#" xmlns:vCard4="http://www.w3.org/2006/vcard/ns#" xmlns:bqbiol="http://biomodels.net/biology-qualifiers/" xmlns:bqmodel="http://biomodels.net/model-qualifiers/">
            <rdf:Description rdf:about="#meta_R_DHFOR2">
              <bqbiol:is>
                <rdf:Bag>
                  <rdf:li rdf:resource="https://identifiers.org/ec-code/1.5.1.3"/>
                  <rdf:li rdf:resource="https://identifiers.org/kegg.reaction/R02236"/>
                  <rdf:li rdf:resource="https://identifiers.org/metanetx.reaction/MNXR97400"/>
                  <rdf:li rdf:resource="https://identifiers.org/rhea/31103"/>
                </rdf:Bag>
              </bqbiol:is>
            </rdf:Description>
          </rdf:RDF>
        </annotation>
        <listOfReactants>
          <speciesReference species="M_dhf_c" stoichiometry="1" constant="true"/>
          <speciesReference species="M_nadp_c" stoichiometry="1" constant="true"/>
        </listOfReactants>
        <listOfProducts>
          <speciesReference species="M_fol_c" stoichiometry="1" constant="true"/>
          <speciesReference species="M_nadph_c" stoichiometry="1" constant="true"/>
          <speciesReference species="M_h_c" stoichiometry="1" constant="true"/>
        </listOfProducts>
        <fbc:geneProductAssociation>
          <fbc:geneProductRef fbc:geneProduct="G_RTMO02100"/>
        </fbc:geneProductAssociation>
      </reaction>
      <reaction metaid="meta_R_DHFS" sboTerm="SBO:0000176" id="R_DHFS" name="7,8-dihydropteroate:L-glutamate ligase (ADP-forming)" reversible="false" fast="false" fbc:lowerFluxBound="cobra_0_bound" fbc:upperFluxBound="cobra_default_ub">
        <annotation>
          <rdf:RDF xmlns:rdf="http://www.w3.org/1999/02/22-rdf-syntax-ns#" xmlns:dcterms="http://purl.org/dc/terms/" xmlns:vCard="http://www.w3.org/2001/vcard-rdf/3.0#" xmlns:vCard4="http://www.w3.org/2006/vcard/ns#" xmlns:bqbiol="http://biomodels.net/biology-qualifiers/" xmlns:bqmodel="http://biomodels.net/model-qualifiers/">
            <rdf:Description rdf:about="#meta_R_DHFS">
              <bqbiol:is>
                <rdf:Bag>
                  <rdf:li rdf:resource="https://identifiers.org/ec-code/6.3.2.12"/>
                  <rdf:li rdf:resource="https://identifiers.org/ec-code/6.3.2.17"/>
                  <rdf:li rdf:resource="https://identifiers.org/kegg.reaction/R02237"/>
                  <rdf:li rdf:resource="https://identifiers.org/metanetx.reaction/MNXR140043"/>
                  <rdf:li rdf:resource="https://identifiers.org/rhea/23584"/>
                </rdf:Bag>
              </bqbiol:is>
            </rdf:Description>
          </rdf:RDF>
        </annotation>
        <listOfReactants>
          <speciesReference species="M_atp_c" stoichiometry="1" constant="true"/>
          <speciesReference species="M_glu__L_c" stoichiometry="1" constant="true"/>
          <speciesReference species="M_dhpt_c" stoichiometry="1" constant="true"/>
        </listOfReactants>
        <listOfProducts>
          <speciesReference species="M_dhf_c" stoichiometry="1" constant="true"/>
          <speciesReference species="M_h_c" stoichiometry="1" constant="true"/>
          <speciesReference species="M_adp_c" stoichiometry="1" constant="true"/>
          <speciesReference species="M_pi_c" stoichiometry="1" constant="true"/>
        </listOfProducts>
        <fbc:geneProductAssociation>
          <fbc:geneProductRef fbc:geneProduct="G_RTMO02376"/>
        </fbc:geneProductAssociation>
      </reaction>
      <reaction metaid="meta_R_DHPD" sboTerm="SBO:0000176" id="R_DHPD" name="5,6-Dihydrouracil amidohydrolase" reversible="true" fast="false" fbc:lowerFluxBound="cobra_default_lb" fbc:upperFluxBound="cobra_default_ub">
        <annotation>
          <rdf:RDF xmlns:rdf="http://www.w3.org/1999/02/22-rdf-syntax-ns#" xmlns:dcterms="http://purl.org/dc/terms/" xmlns:vCard="http://www.w3.org/2001/vcard-rdf/3.0#" xmlns:vCard4="http://www.w3.org/2006/vcard/ns#" xmlns:bqbiol="http://biomodels.net/biology-qualifiers/" xmlns:bqmodel="http://biomodels.net/model-qualifiers/">
            <rdf:Description rdf:about="#meta_R_DHPD">
              <bqbiol:is>
                <rdf:Bag>
                  <rdf:li rdf:resource="https://identifiers.org/ec-code/3.5.2.2"/>
                  <rdf:li rdf:resource="https://identifiers.org/kegg.reaction/R02269"/>
                  <rdf:li rdf:resource="https://identifiers.org/metanetx.reaction/MNXR97432"/>
                  <rdf:li rdf:resource="https://identifiers.org/rhea/16121"/>
                </rdf:Bag>
              </bqbiol:is>
            </rdf:Description>
          </rdf:RDF>
        </annotation>
        <listOfReactants>
          <speciesReference species="M_h2o_c" stoichiometry="1" constant="true"/>
          <speciesReference species="M_56dura_c" stoichiometry="1" constant="true"/>
        </listOfReactants>
        <listOfProducts>
          <speciesReference species="M_cala_c" stoichiometry="1" constant="true"/>
        </listOfProducts>
        <fbc:geneProductAssociation>
          <fbc:geneProductRef fbc:geneProduct="G_RTMO01371"/>
        </fbc:geneProductAssociation>
      </reaction>
      <reaction metaid="meta_R_G1SAT" sboTerm="SBO:0000176" id="R_G1SAT" name="(S)-4-Amino-5-oxopentanoate 4,5-aminomutase" reversible="true" fast="false" fbc:lowerFluxBound="cobra_default_lb" fbc:upperFluxBound="cobra_default_ub">
        <annotation>
          <rdf:RDF xmlns:rdf="http://www.w3.org/1999/02/22-rdf-syntax-ns#" xmlns:dcterms="http://purl.org/dc/terms/" xmlns:vCard="http://www.w3.org/2001/vcard-rdf/3.0#" xmlns:vCard4="http://www.w3.org/2006/vcard/ns#" xmlns:bqbiol="http://biomodels.net/biology-qualifiers/" xmlns:bqmodel="http://biomodels.net/model-qualifiers/">
            <rdf:Description rdf:about="#meta_R_G1SAT">
              <bqbiol:is>
                <rdf:Bag>
                  <rdf:li rdf:resource="https://identifiers.org/ec-code/5.4.3.8"/>
                  <rdf:li rdf:resource="https://identifiers.org/kegg.reaction/R02272"/>
                  <rdf:li rdf:resource="https://identifiers.org/metanetx.reaction/MNXR99850"/>
                  <rdf:li rdf:resource="https://identifiers.org/rhea/14265"/>
                </rdf:Bag>
              </bqbiol:is>
            </rdf:Description>
          </rdf:RDF>
        </annotation>
        <listOfReactants>
          <speciesReference species="M_glu1sa_c" stoichiometry="1" constant="true"/>
        </listOfReactants>
        <listOfProducts>
          <speciesReference species="M_5aop_c" stoichiometry="1" constant="true"/>
        </listOfProducts>
        <fbc:geneProductAssociation>
          <fbc:or>
            <fbc:geneProductRef fbc:geneProduct="G_RTMO03021"/>
            <fbc:geneProductRef fbc:geneProduct="G_RTMO00695"/>
          </fbc:or>
        </fbc:geneProductAssociation>
      </reaction>
      <reaction metaid="meta_R_ORNTAC" sboTerm="SBO:0000176" id="R_ORNTAC" name="N2-Acetyl-L-ornithine:L-glutamate N-acetyltransferase" reversible="true" fast="false" fbc:lowerFluxBound="cobra_default_lb" fbc:upperFluxBound="cobra_default_ub">
        <annotation>
          <rdf:RDF xmlns:rdf="http://www.w3.org/1999/02/22-rdf-syntax-ns#" xmlns:dcterms="http://purl.org/dc/terms/" xmlns:vCard="http://www.w3.org/2001/vcard-rdf/3.0#" xmlns:vCard4="http://www.w3.org/2006/vcard/ns#" xmlns:bqbiol="http://biomodels.net/biology-qualifiers/" xmlns:bqmodel="http://biomodels.net/model-qualifiers/">
            <rdf:Description rdf:about="#meta_R_ORNTAC">
              <bqbiol:is>
                <rdf:Bag>
                  <rdf:li rdf:resource="https://identifiers.org/ec-code/2.3.1.35"/>
                  <rdf:li rdf:resource="https://identifiers.org/kegg.reaction/R02282"/>
                  <rdf:li rdf:resource="https://identifiers.org/metanetx.reaction/MNXR102221"/>
                  <rdf:li rdf:resource="https://identifiers.org/rhea/15349"/>
                </rdf:Bag>
              </bqbiol:is>
            </rdf:Description>
          </rdf:RDF>
        </annotation>
        <listOfReactants>
          <speciesReference species="M_glu__L_c" stoichiometry="1" constant="true"/>
          <speciesReference species="M_acorn_c" stoichiometry="1" constant="true"/>
        </listOfReactants>
        <listOfProducts>
          <speciesReference species="M_acglu_c" stoichiometry="1" constant="true"/>
          <speciesReference species="M_orn__L_c" stoichiometry="1" constant="true"/>
        </listOfProducts>
        <fbc:geneProductAssociation>
          <fbc:geneProductRef fbc:geneProduct="G_RTMO03809"/>
        </fbc:geneProductAssociation>
      </reaction>
      <reaction metaid="meta_R_ACOTA" sboTerm="SBO:0000176" id="R_ACOTA" name="N2-Acetyl-L-ornithine:2-oxoglutarate aminotransferase" reversible="true" fast="false" fbc:lowerFluxBound="cobra_default_lb" fbc:upperFluxBound="cobra_default_ub">
        <annotation>
          <rdf:RDF xmlns:rdf="http://www.w3.org/1999/02/22-rdf-syntax-ns#" xmlns:dcterms="http://purl.org/dc/terms/" xmlns:vCard="http://www.w3.org/2001/vcard-rdf/3.0#" xmlns:vCard4="http://www.w3.org/2006/vcard/ns#" xmlns:bqbiol="http://biomodels.net/biology-qualifiers/" xmlns:bqmodel="http://biomodels.net/model-qualifiers/">
            <rdf:Description rdf:about="#meta_R_ACOTA">
              <bqbiol:is>
                <rdf:Bag>
                  <rdf:li rdf:resource="https://identifiers.org/ec-code/2.6.1.11"/>
                  <rdf:li rdf:resource="https://identifiers.org/kegg.reaction/R02283"/>
                  <rdf:li rdf:resource="https://identifiers.org/metanetx.reaction/MNXR95388"/>
                  <rdf:li rdf:resource="https://identifiers.org/rhea/18049"/>
                </rdf:Bag>
              </bqbiol:is>
            </rdf:Description>
          </rdf:RDF>
        </annotation>
        <listOfReactants>
          <speciesReference species="M_glu__L_c" stoichiometry="1" constant="true"/>
          <speciesReference species="M_acg5sa_c" stoichiometry="1" constant="true"/>
        </listOfReactants>
        <listOfProducts>
          <speciesReference species="M_akg_c" stoichiometry="1" constant="true"/>
          <speciesReference species="M_acorn_c" stoichiometry="1" constant="true"/>
        </listOfProducts>
        <fbc:geneProductAssociation>
          <fbc:geneProductRef fbc:geneProduct="G_RTMO03811"/>
        </fbc:geneProductAssociation>
      </reaction>
      <reaction metaid="meta_R_ASAD" sboTerm="SBO:0000176" id="R_ASAD" name="L-Aspartate-4-semialdehyde:NADP+ oxidoreductase (phosphorylating)" reversible="true" fast="false" fbc:lowerFluxBound="cobra_default_lb" fbc:upperFluxBound="cobra_default_ub">
        <annotation>
          <rdf:RDF xmlns:rdf="http://www.w3.org/1999/02/22-rdf-syntax-ns#" xmlns:dcterms="http://purl.org/dc/terms/" xmlns:vCard="http://www.w3.org/2001/vcard-rdf/3.0#" xmlns:vCard4="http://www.w3.org/2006/vcard/ns#" xmlns:bqbiol="http://biomodels.net/biology-qualifiers/" xmlns:bqmodel="http://biomodels.net/model-qualifiers/">
            <rdf:Description rdf:about="#meta_R_ASAD">
              <bqbiol:is>
                <rdf:Bag>
                  <rdf:li rdf:resource="https://identifiers.org/ec-code/1.2.1.11"/>
                  <rdf:li rdf:resource="https://identifiers.org/kegg.reaction/R02291"/>
                  <rdf:li rdf:resource="https://identifiers.org/metanetx.reaction/MNXR96039"/>
                  <rdf:li rdf:resource="https://identifiers.org/rhea/24284"/>
                </rdf:Bag>
              </bqbiol:is>
            </rdf:Description>
          </rdf:RDF>
        </annotation>
        <listOfReactants>
          <speciesReference species="M_nadph_c" stoichiometry="1" constant="true"/>
          <speciesReference species="M_4pasp_c" stoichiometry="1" constant="true"/>
        </listOfReactants>
        <listOfProducts>
          <speciesReference species="M_aspsa_c" stoichiometry="1" constant="true"/>
          <speciesReference species="M_nadp_c" stoichiometry="1" constant="true"/>
          <speciesReference species="M_pi_c" stoichiometry="1" constant="true"/>
        </listOfProducts>
        <fbc:geneProductAssociation>
          <fbc:geneProductRef fbc:geneProduct="G_RTMO04535"/>
        </fbc:geneProductAssociation>
      </reaction>
      <reaction metaid="meta_R_PNP" sboTerm="SBO:0000176" id="R_PNP" name="N-Ribosylnicotinamide:orthophosphate ribosyltransferase" reversible="true" fast="false" fbc:lowerFluxBound="cobra_default_lb" fbc:upperFluxBound="cobra_default_ub">
        <annotation>
          <rdf:RDF xmlns:rdf="http://www.w3.org/1999/02/22-rdf-syntax-ns#" xmlns:dcterms="http://purl.org/dc/terms/" xmlns:vCard="http://www.w3.org/2001/vcard-rdf/3.0#" xmlns:vCard4="http://www.w3.org/2006/vcard/ns#" xmlns:bqbiol="http://biomodels.net/biology-qualifiers/" xmlns:bqmodel="http://biomodels.net/model-qualifiers/">
            <rdf:Description rdf:about="#meta_R_PNP">
              <bqbiol:is>
                <rdf:Bag>
                  <rdf:li rdf:resource="https://identifiers.org/ec-code/2.4.2.1"/>
                  <rdf:li rdf:resource="https://identifiers.org/kegg.reaction/R02294"/>
                  <rdf:li rdf:resource="https://identifiers.org/metanetx.reaction/MNXR103048"/>
                </rdf:Bag>
              </bqbiol:is>
            </rdf:Description>
          </rdf:RDF>
        </annotation>
        <listOfReactants>
          <speciesReference species="M_rnam_c" stoichiometry="1" constant="true"/>
          <speciesReference species="M_pi_c" stoichiometry="1" constant="true"/>
        </listOfReactants>
        <listOfProducts>
          <speciesReference species="M_ncam_c" stoichiometry="1" constant="true"/>
          <speciesReference species="M_r1p_c" stoichiometry="1" constant="true"/>
        </listOfProducts>
        <fbc:geneProductAssociation>
          <fbc:or>
            <fbc:geneProductRef fbc:geneProduct="G_RTMO00732"/>
            <fbc:geneProductRef fbc:geneProduct="G_RTMO01098"/>
          </fbc:or>
        </fbc:geneProductAssociation>
      </reaction>
      <reaction metaid="meta_R_NP1" sboTerm="SBO:0000176" id="R_NP1" name="Nicotinate D-ribonucleoside:orthophosphate ribosyltransferase" reversible="true" fast="false" fbc:lowerFluxBound="cobra_default_lb" fbc:upperFluxBound="cobra_default_ub">
        <annotation>
          <rdf:RDF xmlns:rdf="http://www.w3.org/1999/02/22-rdf-syntax-ns#" xmlns:dcterms="http://purl.org/dc/terms/" xmlns:vCard="http://www.w3.org/2001/vcard-rdf/3.0#" xmlns:vCard4="http://www.w3.org/2006/vcard/ns#" xmlns:bqbiol="http://biomodels.net/biology-qualifiers/" xmlns:bqmodel="http://biomodels.net/model-qualifiers/">
            <rdf:Description rdf:about="#meta_R_NP1">
              <bqbiol:is>
                <rdf:Bag>
                  <rdf:li rdf:resource="https://identifiers.org/ec-code/2.4.2.1"/>
                  <rdf:li rdf:resource="https://identifiers.org/kegg.reaction/R02295"/>
                  <rdf:li rdf:resource="https://identifiers.org/metanetx.reaction/MNXR102011"/>
                </rdf:Bag>
              </bqbiol:is>
            </rdf:Description>
          </rdf:RDF>
        </annotation>
        <listOfReactants>
          <speciesReference species="M_nicrns_c" stoichiometry="1" constant="true"/>
          <speciesReference species="M_pi_c" stoichiometry="1" constant="true"/>
        </listOfReactants>
        <listOfProducts>
          <speciesReference species="M_nac_c" stoichiometry="1" constant="true"/>
          <speciesReference species="M_r1p_c" stoichiometry="1" constant="true"/>
        </listOfProducts>
        <fbc:geneProductAssociation>
          <fbc:or>
            <fbc:geneProductRef fbc:geneProduct="G_RTMO00732"/>
            <fbc:geneProductRef fbc:geneProduct="G_RTMO01098"/>
          </fbc:or>
        </fbc:geneProductAssociation>
      </reaction>
      <reaction metaid="meta_R_PYNP1" sboTerm="SBO:0000176" id="R_PYNP1" name="Cytidine:orthophosphate alpha-D-ribosyltransferase" reversible="true" fast="false" fbc:lowerFluxBound="cobra_default_lb" fbc:upperFluxBound="cobra_default_ub">
        <annotation>
          <rdf:RDF xmlns:rdf="http://www.w3.org/1999/02/22-rdf-syntax-ns#" xmlns:dcterms="http://purl.org/dc/terms/" xmlns:vCard="http://www.w3.org/2001/vcard-rdf/3.0#" xmlns:vCard4="http://www.w3.org/2006/vcard/ns#" xmlns:bqbiol="http://biomodels.net/biology-qualifiers/" xmlns:bqmodel="http://biomodels.net/model-qualifiers/">
            <rdf:Description rdf:about="#meta_R_PYNP1">
              <bqbiol:is>
                <rdf:Bag>
                  <rdf:li rdf:resource="https://identifiers.org/ec-code/2.4.2.2"/>
                  <rdf:li rdf:resource="https://identifiers.org/kegg.reaction/R02296"/>
                  <rdf:li rdf:resource="https://identifiers.org/metanetx.reaction/MNXR103376"/>
                </rdf:Bag>
              </bqbiol:is>
            </rdf:Description>
          </rdf:RDF>
        </annotation>
        <listOfReactants>
          <speciesReference species="M_csn_c" stoichiometry="1" constant="true"/>
          <speciesReference species="M_r1p_c" stoichiometry="1" constant="true"/>
        </listOfReactants>
        <listOfProducts>
          <speciesReference species="M_cytd_c" stoichiometry="1" constant="true"/>
          <speciesReference species="M_h_c" stoichiometry="1" constant="true"/>
          <speciesReference species="M_pi_c" stoichiometry="1" constant="true"/>
        </listOfProducts>
        <fbc:geneProductAssociation>
          <fbc:geneProductRef fbc:geneProduct="G_RTMO01096"/>
        </fbc:geneProductAssociation>
      </reaction>
      <reaction metaid="meta_R_PUNP7" sboTerm="SBO:0000176" id="R_PUNP7" name="Xanthosine:orthophosphate ribosyltransferase" reversible="true" fast="false" fbc:lowerFluxBound="cobra_default_lb" fbc:upperFluxBound="cobra_default_ub">
        <annotation>
          <rdf:RDF xmlns:rdf="http://www.w3.org/1999/02/22-rdf-syntax-ns#" xmlns:dcterms="http://purl.org/dc/terms/" xmlns:vCard="http://www.w3.org/2001/vcard-rdf/3.0#" xmlns:vCard4="http://www.w3.org/2006/vcard/ns#" xmlns:bqbiol="http://biomodels.net/biology-qualifiers/" xmlns:bqmodel="http://biomodels.net/model-qualifiers/">
            <rdf:Description rdf:about="#meta_R_PUNP7">
              <bqbiol:is>
                <rdf:Bag>
                  <rdf:li rdf:resource="https://identifiers.org/ec-code/2.4.2.1"/>
                  <rdf:li rdf:resource="https://identifiers.org/ec-code/2.4.2.-"/>
                  <rdf:li rdf:resource="https://identifiers.org/kegg.reaction/R02297"/>
                  <rdf:li rdf:resource="https://identifiers.org/metanetx.reaction/MNXR103349"/>
                  <rdf:li rdf:resource="https://identifiers.org/rhea/27638"/>
                </rdf:Bag>
              </bqbiol:is>
            </rdf:Description>
          </rdf:RDF>
        </annotation>
        <listOfReactants>
          <speciesReference species="M_xtsn_c" stoichiometry="1" constant="true"/>
          <speciesReference species="M_h_c" stoichiometry="1" constant="true"/>
          <speciesReference species="M_pi_c" stoichiometry="1" constant="true"/>
        </listOfReactants>
        <listOfProducts>
          <speciesReference species="M_xan_c" stoichiometry="1" constant="true"/>
          <speciesReference species="M_r1p_c" stoichiometry="1" constant="true"/>
        </listOfProducts>
        <fbc:geneProductAssociation>
          <fbc:or>
            <fbc:geneProductRef fbc:geneProduct="G_RTMO00732"/>
            <fbc:geneProductRef fbc:geneProduct="G_RTMO05095"/>
            <fbc:geneProductRef fbc:geneProduct="G_RTMO01098"/>
          </fbc:or>
        </fbc:geneProductAssociation>
      </reaction>
      <reaction metaid="meta_R_FOMETRi" sboTerm="SBO:0000176" id="R_FOMETRi" name="S-Aminomethyldihydrolipoylprotein:(6S)-tetrahydrofolate aminomethyltransferase (ammonia-forming)" reversible="false" fast="false" fbc:lowerFluxBound="cobra_0_bound" fbc:upperFluxBound="cobra_default_ub">
        <annotation>
          <rdf:RDF xmlns:rdf="http://www.w3.org/1999/02/22-rdf-syntax-ns#" xmlns:dcterms="http://purl.org/dc/terms/" xmlns:vCard="http://www.w3.org/2001/vcard-rdf/3.0#" xmlns:vCard4="http://www.w3.org/2006/vcard/ns#" xmlns:bqbiol="http://biomodels.net/biology-qualifiers/" xmlns:bqmodel="http://biomodels.net/model-qualifiers/">
            <rdf:Description rdf:about="#meta_R_FOMETRi">
              <bqbiol:is>
                <rdf:Bag>
                  <rdf:li rdf:resource="https://identifiers.org/ec-code/2.1.2.10"/>
                  <rdf:li rdf:resource="https://identifiers.org/kegg.reaction/R02300"/>
                  <rdf:li rdf:resource="https://identifiers.org/metanetx.reaction/MNXR99614"/>
                </rdf:Bag>
              </bqbiol:is>
            </rdf:Description>
          </rdf:RDF>
        </annotation>
        <listOfReactants>
          <speciesReference species="M_h_c" stoichiometry="1" constant="true"/>
          <speciesReference species="M_5fthf_c" stoichiometry="1" constant="true"/>
        </listOfReactants>
        <listOfProducts>
          <speciesReference species="M_h2o_c" stoichiometry="1" constant="true"/>
          <speciesReference species="M_methf_c" stoichiometry="1" constant="true"/>
        </listOfProducts>
        <fbc:geneProductAssociation>
          <fbc:geneProductRef fbc:geneProduct="G_RTMO00049"/>
        </fbc:geneProductAssociation>
      </reaction>
      <reaction metaid="meta_R_FTCL" sboTerm="SBO:0000176" id="R_FTCL" name="5-Formyltetrahydrofolate cyclo-ligase (ADP-forming)" reversible="false" fast="false" fbc:lowerFluxBound="cobra_0_bound" fbc:upperFluxBound="cobra_default_ub">
        <annotation>
          <rdf:RDF xmlns:rdf="http://www.w3.org/1999/02/22-rdf-syntax-ns#" xmlns:dcterms="http://purl.org/dc/terms/" xmlns:vCard="http://www.w3.org/2001/vcard-rdf/3.0#" xmlns:vCard4="http://www.w3.org/2006/vcard/ns#" xmlns:bqbiol="http://biomodels.net/biology-qualifiers/" xmlns:bqmodel="http://biomodels.net/model-qualifiers/">
            <rdf:Description rdf:about="#meta_R_FTCL">
              <bqbiol:is>
                <rdf:Bag>
                  <rdf:li rdf:resource="https://identifiers.org/ec-code/6.3.3.2"/>
                  <rdf:li rdf:resource="https://identifiers.org/kegg.reaction/R02301"/>
                  <rdf:li rdf:resource="https://identifiers.org/metanetx.reaction/MNXR99668"/>
                  <rdf:li rdf:resource="https://identifiers.org/rhea/10488"/>
                </rdf:Bag>
              </bqbiol:is>
            </rdf:Description>
          </rdf:RDF>
        </annotation>
        <listOfReactants>
          <speciesReference species="M_atp_c" stoichiometry="1" constant="true"/>
          <speciesReference species="M_5fthf_c" stoichiometry="1" constant="true"/>
        </listOfReactants>
        <listOfProducts>
          <speciesReference species="M_methf_c" stoichiometry="1" constant="true"/>
          <speciesReference species="M_adp_c" stoichiometry="1" constant="true"/>
          <speciesReference species="M_pi_c" stoichiometry="1" constant="true"/>
        </listOfProducts>
        <fbc:geneProductAssociation>
          <fbc:geneProductRef fbc:geneProduct="G_RTMO00081"/>
        </fbc:geneProductAssociation>
      </reaction>
      <reaction metaid="meta_R_NMNHYD" sboTerm="SBO:0000176" id="R_NMNHYD" name="nicotinamide ribonucleotide phosphohydrolase" reversible="false" fast="false" fbc:lowerFluxBound="cobra_0_bound" fbc:upperFluxBound="cobra_default_ub">
        <annotation>
          <rdf:RDF xmlns:rdf="http://www.w3.org/1999/02/22-rdf-syntax-ns#" xmlns:dcterms="http://purl.org/dc/terms/" xmlns:vCard="http://www.w3.org/2001/vcard-rdf/3.0#" xmlns:vCard4="http://www.w3.org/2006/vcard/ns#" xmlns:bqbiol="http://biomodels.net/biology-qualifiers/" xmlns:bqmodel="http://biomodels.net/model-qualifiers/">
            <rdf:Description rdf:about="#meta_R_NMNHYD">
              <bqbiol:is>
                <rdf:Bag>
                  <rdf:li rdf:resource="https://identifiers.org/ec-code/3.1.3.5"/>
                  <rdf:li rdf:resource="https://identifiers.org/ec-code/3.1.3.-"/>
                  <rdf:li rdf:resource="https://identifiers.org/kegg.reaction/R02323"/>
                  <rdf:li rdf:resource="https://identifiers.org/metanetx.reaction/MNXR101970"/>
                  <rdf:li rdf:resource="https://identifiers.org/rhea/30815"/>
                </rdf:Bag>
              </bqbiol:is>
            </rdf:Description>
          </rdf:RDF>
        </annotation>
        <listOfReactants>
          <speciesReference species="M_h2o_c" stoichiometry="1" constant="true"/>
          <speciesReference species="M_nmn_c" stoichiometry="1" constant="true"/>
        </listOfReactants>
        <listOfProducts>
          <speciesReference species="M_h_c" stoichiometry="1" constant="true"/>
          <speciesReference species="M_rnam_c" stoichiometry="1" constant="true"/>
          <speciesReference species="M_pi_c" stoichiometry="1" constant="true"/>
        </listOfProducts>
        <fbc:geneProductAssociation>
          <fbc:or>
            <fbc:geneProductRef fbc:geneProduct="G_RTMO03070"/>
            <fbc:geneProductRef fbc:geneProduct="G_RTMO02081"/>
          </fbc:or>
        </fbc:geneProductAssociation>
      </reaction>
      <reaction metaid="meta_R_NDPK7" sboTerm="SBO:0000176" id="R_NDPK7" name="ATP:dCDP phosphotransferase" reversible="true" fast="false" fbc:lowerFluxBound="cobra_default_lb" fbc:upperFluxBound="cobra_default_ub">
        <annotation>
          <rdf:RDF xmlns:rdf="http://www.w3.org/1999/02/22-rdf-syntax-ns#" xmlns:dcterms="http://purl.org/dc/terms/" xmlns:vCard="http://www.w3.org/2001/vcard-rdf/3.0#" xmlns:vCard4="http://www.w3.org/2006/vcard/ns#" xmlns:bqbiol="http://biomodels.net/biology-qualifiers/" xmlns:bqmodel="http://biomodels.net/model-qualifiers/">
            <rdf:Description rdf:about="#meta_R_NDPK7">
              <bqbiol:is>
                <rdf:Bag>
                  <rdf:li rdf:resource="https://identifiers.org/ec-code/2.7.4.6"/>
                  <rdf:li rdf:resource="https://identifiers.org/kegg.reaction/R02326"/>
                  <rdf:li rdf:resource="https://identifiers.org/metanetx.reaction/MNXR101939"/>
                  <rdf:li rdf:resource="https://identifiers.org/rhea/27678"/>
                </rdf:Bag>
              </bqbiol:is>
            </rdf:Description>
          </rdf:RDF>
        </annotation>
        <listOfReactants>
          <speciesReference species="M_atp_c" stoichiometry="1" constant="true"/>
          <speciesReference species="M_dcdp_c" stoichiometry="1" constant="true"/>
        </listOfReactants>
        <listOfProducts>
          <speciesReference species="M_dctp_c" stoichiometry="1" constant="true"/>
          <speciesReference species="M_adp_c" stoichiometry="1" constant="true"/>
        </listOfProducts>
        <fbc:geneProductAssociation>
          <fbc:or>
            <fbc:geneProductRef fbc:geneProduct="G_RTMO05248"/>
            <fbc:geneProductRef fbc:geneProduct="G_RTMO04294"/>
          </fbc:or>
        </fbc:geneProductAssociation>
      </reaction>
      <reaction metaid="meta_R_NDPK6" sboTerm="SBO:0000176" id="R_NDPK6" name="ATP:dUDP phosphotransferase" reversible="true" fast="false" fbc:lowerFluxBound="cobra_default_lb" fbc:upperFluxBound="cobra_default_ub">
        <annotation>
          <rdf:RDF xmlns:rdf="http://www.w3.org/1999/02/22-rdf-syntax-ns#" xmlns:dcterms="http://purl.org/dc/terms/" xmlns:vCard="http://www.w3.org/2001/vcard-rdf/3.0#" xmlns:vCard4="http://www.w3.org/2006/vcard/ns#" xmlns:bqbiol="http://biomodels.net/biology-qualifiers/" xmlns:bqmodel="http://biomodels.net/model-qualifiers/">
            <rdf:Description rdf:about="#meta_R_NDPK6">
              <bqbiol:is>
                <rdf:Bag>
                  <rdf:li rdf:resource="https://identifiers.org/ec-code/2.7.4.6"/>
                  <rdf:li rdf:resource="https://identifiers.org/kegg.reaction/R02331"/>
                  <rdf:li rdf:resource="https://identifiers.org/metanetx.reaction/MNXR101938"/>
                  <rdf:li rdf:resource="https://identifiers.org/rhea/28582"/>
                </rdf:Bag>
              </bqbiol:is>
            </rdf:Description>
          </rdf:RDF>
        </annotation>
        <listOfReactants>
          <speciesReference species="M_atp_c" stoichiometry="1" constant="true"/>
          <speciesReference species="M_dudp_c" stoichiometry="1" constant="true"/>
        </listOfReactants>
        <listOfProducts>
          <speciesReference species="M_dutp_c" stoichiometry="1" constant="true"/>
          <speciesReference species="M_adp_c" stoichiometry="1" constant="true"/>
        </listOfProducts>
        <fbc:geneProductAssociation>
          <fbc:or>
            <fbc:geneProductRef fbc:geneProduct="G_RTMO05248"/>
            <fbc:geneProductRef fbc:geneProduct="G_RTMO04294"/>
          </fbc:or>
        </fbc:geneProductAssociation>
      </reaction>
      <reaction metaid="meta_R_SHKK" sboTerm="SBO:0000176" id="R_SHKK" name="ATP:shikimate 3-phosphotransferase" reversible="false" fast="false" fbc:lowerFluxBound="cobra_0_bound" fbc:upperFluxBound="cobra_default_ub">
        <annotation>
          <rdf:RDF xmlns:rdf="http://www.w3.org/1999/02/22-rdf-syntax-ns#" xmlns:dcterms="http://purl.org/dc/terms/" xmlns:vCard="http://www.w3.org/2001/vcard-rdf/3.0#" xmlns:vCard4="http://www.w3.org/2006/vcard/ns#" xmlns:bqbiol="http://biomodels.net/biology-qualifiers/" xmlns:bqmodel="http://biomodels.net/model-qualifiers/">
            <rdf:Description rdf:about="#meta_R_SHKK">
              <bqbiol:is>
                <rdf:Bag>
                  <rdf:li rdf:resource="https://identifiers.org/ec-code/2.7.1.71"/>
                  <rdf:li rdf:resource="https://identifiers.org/kegg.reaction/R02412"/>
                  <rdf:li rdf:resource="https://identifiers.org/metanetx.reaction/MNXR104379"/>
                  <rdf:li rdf:resource="https://identifiers.org/rhea/13121"/>
                </rdf:Bag>
              </bqbiol:is>
            </rdf:Description>
          </rdf:RDF>
        </annotation>
        <listOfReactants>
          <speciesReference species="M_atp_c" stoichiometry="1" constant="true"/>
          <speciesReference species="M_skm_c" stoichiometry="1" constant="true"/>
        </listOfReactants>
        <listOfProducts>
          <speciesReference species="M_skm5p_c" stoichiometry="1" constant="true"/>
          <speciesReference species="M_adp_c" stoichiometry="1" constant="true"/>
        </listOfProducts>
        <fbc:geneProductAssociation>
          <fbc:geneProductRef fbc:geneProduct="G_RTMO02641"/>
        </fbc:geneProductAssociation>
      </reaction>
      <reaction metaid="meta_R_SHK3Dr" sboTerm="SBO:0000176" id="R_SHK3Dr" name="Shikimate:NADP+ 3-oxidoreductase" reversible="true" fast="false" fbc:lowerFluxBound="cobra_default_lb" fbc:upperFluxBound="cobra_default_ub">
        <annotation>
          <rdf:RDF xmlns:rdf="http://www.w3.org/1999/02/22-rdf-syntax-ns#" xmlns:dcterms="http://purl.org/dc/terms/" xmlns:vCard="http://www.w3.org/2001/vcard-rdf/3.0#" xmlns:vCard4="http://www.w3.org/2006/vcard/ns#" xmlns:bqbiol="http://biomodels.net/biology-qualifiers/" xmlns:bqmodel="http://biomodels.net/model-qualifiers/">
            <rdf:Description rdf:about="#meta_R_SHK3Dr">
              <bqbiol:is>
                <rdf:Bag>
                  <rdf:li rdf:resource="https://identifiers.org/ec-code/1.1.1.25"/>
                  <rdf:li rdf:resource="https://identifiers.org/ec-code/1.1.1.282"/>
                  <rdf:li rdf:resource="https://identifiers.org/kegg.reaction/R02413"/>
                  <rdf:li rdf:resource="https://identifiers.org/metanetx.reaction/MNXR104378"/>
                  <rdf:li rdf:resource="https://identifiers.org/rhea/17737"/>
                </rdf:Bag>
              </bqbiol:is>
            </rdf:Description>
          </rdf:RDF>
        </annotation>
        <listOfReactants>
          <speciesReference species="M_skm_c" stoichiometry="1" constant="true"/>
          <speciesReference species="M_nadp_c" stoichiometry="1" constant="true"/>
        </listOfReactants>
        <listOfProducts>
          <speciesReference species="M_nadph_c" stoichiometry="1" constant="true"/>
          <speciesReference species="M_h_c" stoichiometry="1" constant="true"/>
          <speciesReference species="M_3dhsk_c" stoichiometry="1" constant="true"/>
        </listOfProducts>
        <fbc:geneProductAssociation>
          <fbc:geneProductRef fbc:geneProduct="G_RTMO04918"/>
        </fbc:geneProductAssociation>
      </reaction>
      <reaction metaid="meta_R_RBK_L1" sboTerm="SBO:0000176" id="R_RBK_L1" name="ATP:L-ribulose 5-phosphotransferase" reversible="false" fast="false" fbc:lowerFluxBound="cobra_0_bound" fbc:upperFluxBound="cobra_default_ub">
        <annotation>
          <rdf:RDF xmlns:rdf="http://www.w3.org/1999/02/22-rdf-syntax-ns#" xmlns:dcterms="http://purl.org/dc/terms/" xmlns:vCard="http://www.w3.org/2001/vcard-rdf/3.0#" xmlns:vCard4="http://www.w3.org/2006/vcard/ns#" xmlns:bqbiol="http://biomodels.net/biology-qualifiers/" xmlns:bqmodel="http://biomodels.net/model-qualifiers/">
            <rdf:Description rdf:about="#meta_R_RBK_L1">
              <bqbiol:is>
                <rdf:Bag>
                  <rdf:li rdf:resource="https://identifiers.org/ec-code/2.7.1.16"/>
                  <rdf:li rdf:resource="https://identifiers.org/kegg.reaction/R02439"/>
                  <rdf:li rdf:resource="https://identifiers.org/metanetx.reaction/MNXR103433"/>
                  <rdf:li rdf:resource="https://identifiers.org/rhea/22072"/>
                </rdf:Bag>
              </bqbiol:is>
            </rdf:Description>
          </rdf:RDF>
        </annotation>
        <listOfReactants>
          <speciesReference species="M_atp_c" stoichiometry="1" constant="true"/>
          <speciesReference species="M_rbl__L_c" stoichiometry="1" constant="true"/>
        </listOfReactants>
        <listOfProducts>
          <speciesReference species="M_ru5p__L_c" stoichiometry="1" constant="true"/>
          <speciesReference species="M_adp_c" stoichiometry="1" constant="true"/>
        </listOfProducts>
        <fbc:geneProductAssociation>
          <fbc:geneProductRef fbc:geneProduct="G_RTMO01727"/>
        </fbc:geneProductAssociation>
      </reaction>
      <reaction metaid="meta_R_DPR" sboTerm="SBO:0000176" id="R_DPR" name="(R)-Pantoate:NADP+ 2-oxidoreductase" reversible="true" fast="false" fbc:lowerFluxBound="cobra_default_lb" fbc:upperFluxBound="cobra_0_bound">
        <annotation>
          <rdf:RDF xmlns:rdf="http://www.w3.org/1999/02/22-rdf-syntax-ns#" xmlns:dcterms="http://purl.org/dc/terms/" xmlns:vCard="http://www.w3.org/2001/vcard-rdf/3.0#" xmlns:vCard4="http://www.w3.org/2006/vcard/ns#" xmlns:bqbiol="http://biomodels.net/biology-qualifiers/" xmlns:bqmodel="http://biomodels.net/model-qualifiers/">
            <rdf:Description rdf:about="#meta_R_DPR">
              <bqbiol:is>
                <rdf:Bag>
                  <rdf:li rdf:resource="https://identifiers.org/ec-code/1.1.1.169"/>
                  <rdf:li rdf:resource="https://identifiers.org/kegg.reaction/R02472"/>
                  <rdf:li rdf:resource="https://identifiers.org/metanetx.reaction/MNXR97779"/>
                  <rdf:li rdf:resource="https://identifiers.org/rhea/16233"/>
                </rdf:Bag>
              </bqbiol:is>
            </rdf:Description>
          </rdf:RDF>
        </annotation>
        <listOfReactants>
          <speciesReference species="M_pant__R_c" stoichiometry="1" constant="true"/>
          <speciesReference species="M_nadp_c" stoichiometry="1" constant="true"/>
        </listOfReactants>
        <listOfProducts>
          <speciesReference species="M_2dhp_c" stoichiometry="1" constant="true"/>
          <speciesReference species="M_nadph_c" stoichiometry="1" constant="true"/>
          <speciesReference species="M_h_c" stoichiometry="1" constant="true"/>
        </listOfProducts>
        <fbc:geneProductAssociation>
          <fbc:or>
            <fbc:geneProductRef fbc:geneProduct="G_RTMO04239"/>
            <fbc:geneProductRef fbc:geneProduct="G_RTMO02720"/>
          </fbc:or>
        </fbc:geneProductAssociation>
      </reaction>
      <reaction metaid="meta_R_PANTS" sboTerm="SBO:0000176" id="R_PANTS" name="(R)-Pantoate:beta-alanine ligase (AMP-forming)" reversible="false" fast="false" fbc:lowerFluxBound="cobra_0_bound" fbc:upperFluxBound="cobra_default_ub">
        <annotation>
          <rdf:RDF xmlns:rdf="http://www.w3.org/1999/02/22-rdf-syntax-ns#" xmlns:dcterms="http://purl.org/dc/terms/" xmlns:vCard="http://www.w3.org/2001/vcard-rdf/3.0#" xmlns:vCard4="http://www.w3.org/2006/vcard/ns#" xmlns:bqbiol="http://biomodels.net/biology-qualifiers/" xmlns:bqmodel="http://biomodels.net/model-qualifiers/">
            <rdf:Description rdf:about="#meta_R_PANTS">
              <bqbiol:is>
                <rdf:Bag>
                  <rdf:li rdf:resource="https://identifiers.org/ec-code/6.3.2.1"/>
                  <rdf:li rdf:resource="https://identifiers.org/kegg.reaction/R02473"/>
                  <rdf:li rdf:resource="https://identifiers.org/metanetx.reaction/MNXR102345"/>
                  <rdf:li rdf:resource="https://identifiers.org/rhea/10912"/>
                </rdf:Bag>
              </bqbiol:is>
            </rdf:Description>
          </rdf:RDF>
        </annotation>
        <listOfReactants>
          <speciesReference species="M_atp_c" stoichiometry="1" constant="true"/>
          <speciesReference species="M_pant__R_c" stoichiometry="1" constant="true"/>
          <speciesReference species="M_ala_B_c" stoichiometry="1" constant="true"/>
        </listOfReactants>
        <listOfProducts>
          <speciesReference species="M_ppi_c" stoichiometry="1" constant="true"/>
          <speciesReference species="M_amp_c" stoichiometry="1" constant="true"/>
          <speciesReference species="M_pnto__R_c" stoichiometry="1" constant="true"/>
          <speciesReference species="M_h_c" stoichiometry="1" constant="true"/>
        </listOfProducts>
        <fbc:geneProductAssociation>
          <fbc:geneProductRef fbc:geneProduct="G_RTMO04194"/>
        </fbc:geneProductAssociation>
      </reaction>
      <reaction metaid="meta_R_DURIPP" sboTerm="SBO:0000176" id="R_DURIPP" name="deoxyuridine:orthophosphate 2-deoxy-D-ribosyltransferase" reversible="true" fast="false" fbc:lowerFluxBound="cobra_default_lb" fbc:upperFluxBound="cobra_default_ub">
        <annotation>
          <rdf:RDF xmlns:rdf="http://www.w3.org/1999/02/22-rdf-syntax-ns#" xmlns:dcterms="http://purl.org/dc/terms/" xmlns:vCard="http://www.w3.org/2001/vcard-rdf/3.0#" xmlns:vCard4="http://www.w3.org/2006/vcard/ns#" xmlns:bqbiol="http://biomodels.net/biology-qualifiers/" xmlns:bqmodel="http://biomodels.net/model-qualifiers/">
            <rdf:Description rdf:about="#meta_R_DURIPP">
              <bqbiol:is>
                <rdf:Bag>
                  <rdf:li rdf:resource="https://identifiers.org/ec-code/2.4.2.3"/>
                  <rdf:li rdf:resource="https://identifiers.org/ec-code/2.4.2.1"/>
                  <rdf:li rdf:resource="https://identifiers.org/ec-code/2.4.2.4"/>
                  <rdf:li rdf:resource="https://identifiers.org/ec-code/2.4.2.2"/>
                  <rdf:li rdf:resource="https://identifiers.org/kegg.reaction/R02484"/>
                  <rdf:li rdf:resource="https://identifiers.org/metanetx.reaction/MNXR97818"/>
                  <rdf:li rdf:resource="https://identifiers.org/rhea/22824"/>
                </rdf:Bag>
              </bqbiol:is>
            </rdf:Description>
          </rdf:RDF>
        </annotation>
        <listOfReactants>
          <speciesReference species="M_duri_c" stoichiometry="1" constant="true"/>
          <speciesReference species="M_h_c" stoichiometry="1" constant="true"/>
          <speciesReference species="M_pi_c" stoichiometry="1" constant="true"/>
        </listOfReactants>
        <listOfProducts>
          <speciesReference species="M_2dr1p_c" stoichiometry="1" constant="true"/>
          <speciesReference species="M_ura_c" stoichiometry="1" constant="true"/>
        </listOfProducts>
        <fbc:geneProductAssociation>
          <fbc:or>
            <fbc:geneProductRef fbc:geneProduct="G_RTMO00732"/>
            <fbc:geneProductRef fbc:geneProduct="G_RTMO01098"/>
          </fbc:or>
        </fbc:geneProductAssociation>
      </reaction>
      <reaction metaid="meta_R_DCYTD" sboTerm="SBO:0000176" id="R_DCYTD" name="deoxycytidine aminohydrolase" reversible="false" fast="false" fbc:lowerFluxBound="cobra_0_bound" fbc:upperFluxBound="cobra_default_ub">
        <annotation>
          <rdf:RDF xmlns:rdf="http://www.w3.org/1999/02/22-rdf-syntax-ns#" xmlns:dcterms="http://purl.org/dc/terms/" xmlns:vCard="http://www.w3.org/2001/vcard-rdf/3.0#" xmlns:vCard4="http://www.w3.org/2006/vcard/ns#" xmlns:bqbiol="http://biomodels.net/biology-qualifiers/" xmlns:bqmodel="http://biomodels.net/model-qualifiers/">
            <rdf:Description rdf:about="#meta_R_DCYTD">
              <bqbiol:is>
                <rdf:Bag>
                  <rdf:li rdf:resource="https://identifiers.org/ec-code/3.5.4.5"/>
                  <rdf:li rdf:resource="https://identifiers.org/kegg.reaction/R02485"/>
                  <rdf:li rdf:resource="https://identifiers.org/metanetx.reaction/MNXR97207"/>
                  <rdf:li rdf:resource="https://identifiers.org/rhea/13433"/>
                </rdf:Bag>
              </bqbiol:is>
            </rdf:Description>
          </rdf:RDF>
        </annotation>
        <listOfReactants>
          <speciesReference species="M_h2o_c" stoichiometry="1" constant="true"/>
          <speciesReference species="M_dcyt_c" stoichiometry="1" constant="true"/>
          <speciesReference species="M_h_c" stoichiometry="1" constant="true"/>
        </listOfReactants>
        <listOfProducts>
          <speciesReference species="M_nh4_c" stoichiometry="1" constant="true"/>
          <speciesReference species="M_duri_c" stoichiometry="1" constant="true"/>
        </listOfProducts>
        <fbc:geneProductAssociation>
          <fbc:geneProductRef fbc:geneProduct="G_RTMO04889"/>
        </fbc:geneProductAssociation>
      </reaction>
      <reaction metaid="meta_R_LGTHL" sboTerm="SBO:0000176" id="R_LGTHL" name="(R)-S-Lactoylglutathione methylglyoxal-lyase (isomerizing)" reversible="true" fast="false" fbc:lowerFluxBound="cobra_default_lb" fbc:upperFluxBound="cobra_0_bound">
        <annotation>
          <rdf:RDF xmlns:rdf="http://www.w3.org/1999/02/22-rdf-syntax-ns#" xmlns:dcterms="http://purl.org/dc/terms/" xmlns:vCard="http://www.w3.org/2001/vcard-rdf/3.0#" xmlns:vCard4="http://www.w3.org/2006/vcard/ns#" xmlns:bqbiol="http://biomodels.net/biology-qualifiers/" xmlns:bqmodel="http://biomodels.net/model-qualifiers/">
            <rdf:Description rdf:about="#meta_R_LGTHL">
              <bqbiol:is>
                <rdf:Bag>
                  <rdf:li rdf:resource="https://identifiers.org/ec-code/4.4.1.5"/>
                  <rdf:li rdf:resource="https://identifiers.org/kegg.reaction/R02530"/>
                  <rdf:li rdf:resource="https://identifiers.org/metanetx.reaction/MNXR100355"/>
                  <rdf:li rdf:resource="https://identifiers.org/rhea/19069"/>
                </rdf:Bag>
              </bqbiol:is>
            </rdf:Description>
          </rdf:RDF>
        </annotation>
        <listOfReactants>
          <speciesReference species="M_lgt__S_c" stoichiometry="1" constant="true"/>
        </listOfReactants>
        <listOfProducts>
          <speciesReference species="M_mthgxl_c" stoichiometry="1" constant="true"/>
          <speciesReference species="M_gthrd_c" stoichiometry="1" constant="true"/>
        </listOfProducts>
        <fbc:geneProductAssociation>
          <fbc:geneProductRef fbc:geneProduct="G_RTMO03695"/>
        </fbc:geneProductAssociation>
      </reaction>
      <reaction metaid="meta_R_ABUTD" sboTerm="SBO:0000176" id="R_ABUTD" name="4-aminobutyraldehyde:NAD+ oxidoreductase" reversible="false" fast="false" fbc:lowerFluxBound="cobra_0_bound" fbc:upperFluxBound="cobra_default_ub">
        <annotation>
          <rdf:RDF xmlns:rdf="http://www.w3.org/1999/02/22-rdf-syntax-ns#" xmlns:dcterms="http://purl.org/dc/terms/" xmlns:vCard="http://www.w3.org/2001/vcard-rdf/3.0#" xmlns:vCard4="http://www.w3.org/2006/vcard/ns#" xmlns:bqbiol="http://biomodels.net/biology-qualifiers/" xmlns:bqmodel="http://biomodels.net/model-qualifiers/">
            <rdf:Description rdf:about="#meta_R_ABUTD">
              <bqbiol:is>
                <rdf:Bag>
                  <rdf:li rdf:resource="https://identifiers.org/ec-code/1.2.1.19"/>
                  <rdf:li rdf:resource="https://identifiers.org/ec-code/1.2.1.3"/>
                  <rdf:li rdf:resource="https://identifiers.org/ec-code/1.2.1.-"/>
                  <rdf:li rdf:resource="https://identifiers.org/kegg.reaction/R02549"/>
                  <rdf:li rdf:resource="https://identifiers.org/metanetx.reaction/MNXR95191"/>
                  <rdf:li rdf:resource="https://identifiers.org/rhea/19105"/>
                </rdf:Bag>
              </bqbiol:is>
            </rdf:Description>
          </rdf:RDF>
        </annotation>
        <listOfReactants>
          <speciesReference species="M_h2o_c" stoichiometry="1" constant="true"/>
          <speciesReference species="M_nad_c" stoichiometry="1" constant="true"/>
          <speciesReference species="M_4abutn_c" stoichiometry="1" constant="true"/>
        </listOfReactants>
        <listOfProducts>
          <speciesReference species="M_4abut_c" stoichiometry="1" constant="true"/>
          <speciesReference species="M_nadh_c" stoichiometry="1" constant="true"/>
          <speciesReference species="M_h_c" stoichiometry="2" constant="true"/>
        </listOfProducts>
        <fbc:geneProductAssociation>
          <fbc:or>
            <fbc:geneProductRef fbc:geneProduct="G_RTMO02577"/>
            <fbc:geneProductRef fbc:geneProduct="G_RTMO03535"/>
            <fbc:geneProductRef fbc:geneProduct="G_RTMO02613"/>
            <fbc:geneProductRef fbc:geneProduct="G_RTMO03923"/>
            <fbc:geneProductRef fbc:geneProduct="G_RTMO01884"/>
            <fbc:geneProductRef fbc:geneProduct="G_RTMO02625"/>
            <fbc:geneProductRef fbc:geneProduct="G_RTMO03151"/>
            <fbc:geneProductRef fbc:geneProduct="G_RTMO01301"/>
            <fbc:geneProductRef fbc:geneProduct="G_RTMO00551"/>
          </fbc:or>
        </fbc:geneProductAssociation>
      </reaction>
      <reaction metaid="meta_R_PUNP2" sboTerm="SBO:0000176" id="R_PUNP2" name="Deoxyadenosine:orthophosphate ribosyltransferase" reversible="true" fast="false" fbc:lowerFluxBound="cobra_default_lb" fbc:upperFluxBound="cobra_default_ub">
        <annotation>
          <rdf:RDF xmlns:rdf="http://www.w3.org/1999/02/22-rdf-syntax-ns#" xmlns:dcterms="http://purl.org/dc/terms/" xmlns:vCard="http://www.w3.org/2001/vcard-rdf/3.0#" xmlns:vCard4="http://www.w3.org/2006/vcard/ns#" xmlns:bqbiol="http://biomodels.net/biology-qualifiers/" xmlns:bqmodel="http://biomodels.net/model-qualifiers/">
            <rdf:Description rdf:about="#meta_R_PUNP2">
              <bqbiol:is>
                <rdf:Bag>
                  <rdf:li rdf:resource="https://identifiers.org/ec-code/2.4.2.1"/>
                  <rdf:li rdf:resource="https://identifiers.org/kegg.reaction/R02557"/>
                  <rdf:li rdf:resource="https://identifiers.org/metanetx.reaction/MNXR103344"/>
                  <rdf:li rdf:resource="https://identifiers.org/rhea/27742"/>
                </rdf:Bag>
              </bqbiol:is>
            </rdf:Description>
          </rdf:RDF>
        </annotation>
        <listOfReactants>
          <speciesReference species="M_dad_2_c" stoichiometry="1" constant="true"/>
          <speciesReference species="M_h_c" stoichiometry="1" constant="true"/>
          <speciesReference species="M_pi_c" stoichiometry="1" constant="true"/>
        </listOfReactants>
        <listOfProducts>
          <speciesReference species="M_ade_c" stoichiometry="1" constant="true"/>
          <speciesReference species="M_2dr1p_c" stoichiometry="1" constant="true"/>
        </listOfProducts>
        <fbc:geneProductAssociation>
          <fbc:or>
            <fbc:geneProductRef fbc:geneProduct="G_RTMO00732"/>
            <fbc:geneProductRef fbc:geneProduct="G_RTMO01098"/>
          </fbc:or>
        </fbc:geneProductAssociation>
      </reaction>
      <reaction metaid="meta_R_F1PL" sboTerm="SBO:0000176" id="R_F1PL" name="D-fructose 1-phosphate D-glyceraldehyde-3-phosphate-lyase" reversible="false" fast="false" fbc:lowerFluxBound="cobra_0_bound" fbc:upperFluxBound="cobra_default_ub">
        <notes>
          <html xmlns="http://www.w3.org/1999/xhtml">
            <p>NAME: D-fructose 1-phosphate D-glyceraldehyde-3-phosphate-lyase</p>
          </html>
        </notes>
        <annotation>
          <rdf:RDF xmlns:rdf="http://www.w3.org/1999/02/22-rdf-syntax-ns#" xmlns:dcterms="http://purl.org/dc/terms/" xmlns:vCard="http://www.w3.org/2001/vcard-rdf/3.0#" xmlns:vCard4="http://www.w3.org/2006/vcard/ns#" xmlns:bqbiol="http://biomodels.net/biology-qualifiers/" xmlns:bqmodel="http://biomodels.net/model-qualifiers/">
            <rdf:Description rdf:about="#meta_R_F1PL">
              <bqbiol:is>
                <rdf:Bag>
                  <rdf:li rdf:resource="https://identifiers.org/ec-code/4.1.2.13"/>
                  <rdf:li rdf:resource="https://identifiers.org/kegg.reaction/R02568"/>
                  <rdf:li rdf:resource="https://identifiers.org/metanetx.reaction/MNXR99460"/>
                  <rdf:li rdf:resource="https://identifiers.org/rhea/30851"/>
                </rdf:Bag>
              </bqbiol:is>
            </rdf:Description>
          </rdf:RDF>
        </annotation>
        <listOfReactants>
          <speciesReference species="M_f1p_c" stoichiometry="1" constant="true"/>
        </listOfReactants>
        <listOfProducts>
          <speciesReference species="M_glyald_c" stoichiometry="1" constant="true"/>
          <speciesReference species="M_dhap_c" stoichiometry="1" constant="true"/>
        </listOfProducts>
        <fbc:geneProductAssociation>
          <fbc:geneProductRef fbc:geneProduct="G_RTMO03967"/>
        </fbc:geneProductAssociation>
      </reaction>
      <reaction metaid="meta_R_ACENLAT" sboTerm="SBO:0000176" id="R_ACENLAT" name="acetyl-CoA:enzyme N6-(dihydrolipoyl)lysine S-acetyltransferase" reversible="true" fast="false" fbc:lowerFluxBound="cobra_default_lb" fbc:upperFluxBound="cobra_default_ub">
        <annotation>
          <rdf:RDF xmlns:rdf="http://www.w3.org/1999/02/22-rdf-syntax-ns#" xmlns:dcterms="http://purl.org/dc/terms/" xmlns:vCard="http://www.w3.org/2001/vcard-rdf/3.0#" xmlns:vCard4="http://www.w3.org/2006/vcard/ns#" xmlns:bqbiol="http://biomodels.net/biology-qualifiers/" xmlns:bqmodel="http://biomodels.net/model-qualifiers/">
            <rdf:Description rdf:about="#meta_R_ACENLAT">
              <bqbiol:is>
                <rdf:Bag>
                  <rdf:li rdf:resource="https://identifiers.org/ec-code/2.3.1.12"/>
                  <rdf:li rdf:resource="https://identifiers.org/kegg.reaction/R02569"/>
                  <rdf:li rdf:resource="https://identifiers.org/metanetx.reaction/MNXR107584"/>
                  <rdf:li rdf:resource="https://identifiers.org/rhea/17017"/>
                </rdf:Bag>
              </bqbiol:is>
            </rdf:Description>
          </rdf:RDF>
        </annotation>
        <listOfReactants>
          <speciesReference species="M_adhlam_c" stoichiometry="1" constant="true"/>
          <speciesReference species="M_coa_c" stoichiometry="1" constant="true"/>
        </listOfReactants>
        <listOfProducts>
          <speciesReference species="M_edhyl_c" stoichiometry="1" constant="true"/>
          <speciesReference species="M_accoa_c" stoichiometry="1" constant="true"/>
        </listOfProducts>
        <fbc:geneProductAssociation>
          <fbc:or>
            <fbc:geneProductRef fbc:geneProduct="G_RTMO01601"/>
            <fbc:geneProductRef fbc:geneProduct="G_RTMO00137"/>
            <fbc:geneProductRef fbc:geneProduct="G_RTMO00828"/>
            <fbc:geneProductRef fbc:geneProduct="G_RTMO03629"/>
          </fbc:or>
        </fbc:geneProductAssociation>
      </reaction>
      <reaction metaid="meta_R_SCENLAT" sboTerm="SBO:0000176" id="R_SCENLAT" name="succinyl-CoA:enzyme N6-(dihydrolipoyl)lysine S-succinyltransferase" reversible="true" fast="false" fbc:lowerFluxBound="cobra_default_lb" fbc:upperFluxBound="cobra_default_ub">
        <annotation>
          <rdf:RDF xmlns:rdf="http://www.w3.org/1999/02/22-rdf-syntax-ns#" xmlns:dcterms="http://purl.org/dc/terms/" xmlns:vCard="http://www.w3.org/2001/vcard-rdf/3.0#" xmlns:vCard4="http://www.w3.org/2006/vcard/ns#" xmlns:bqbiol="http://biomodels.net/biology-qualifiers/" xmlns:bqmodel="http://biomodels.net/model-qualifiers/">
            <rdf:Description rdf:about="#meta_R_SCENLAT">
              <bqbiol:is>
                <rdf:Bag>
                  <rdf:li rdf:resource="https://identifiers.org/ec-code/2.3.1.61"/>
                  <rdf:li rdf:resource="https://identifiers.org/kegg.reaction/R02570"/>
                  <rdf:li rdf:resource="https://identifiers.org/metanetx.reaction/MNXR107585"/>
                  <rdf:li rdf:resource="https://identifiers.org/rhea/15213"/>
                </rdf:Bag>
              </bqbiol:is>
            </rdf:Description>
          </rdf:RDF>
        </annotation>
        <listOfReactants>
          <speciesReference species="M_ssdhlam_c" stoichiometry="1" constant="true"/>
          <speciesReference species="M_coa_c" stoichiometry="1" constant="true"/>
        </listOfReactants>
        <listOfProducts>
          <speciesReference species="M_edhyl_c" stoichiometry="1" constant="true"/>
          <speciesReference species="M_succoa_c" stoichiometry="1" constant="true"/>
          <speciesReference species="M_h_c" stoichiometry="1" constant="true"/>
        </listOfProducts>
        <fbc:geneProductAssociation>
          <fbc:geneProductRef fbc:geneProduct="G_RTMO00873"/>
        </fbc:geneProductAssociation>
      </reaction>
      <reaction metaid="meta_R_OP4ENLY" sboTerm="SBO:0000176" id="R_OP4ENLY" name="4-hydroxy-2-oxopentanoate hydro-lyase (2-oxopent-4-enoate-forming)" reversible="false" fast="false" fbc:lowerFluxBound="cobra_0_bound" fbc:upperFluxBound="cobra_default_ub">
        <annotation>
          <rdf:RDF xmlns:rdf="http://www.w3.org/1999/02/22-rdf-syntax-ns#" xmlns:dcterms="http://purl.org/dc/terms/" xmlns:vCard="http://www.w3.org/2001/vcard-rdf/3.0#" xmlns:vCard4="http://www.w3.org/2006/vcard/ns#" xmlns:bqbiol="http://biomodels.net/biology-qualifiers/" xmlns:bqmodel="http://biomodels.net/model-qualifiers/">
            <rdf:Description rdf:about="#meta_R_OP4ENLY">
              <bqbiol:is>
                <rdf:Bag>
                  <rdf:li rdf:resource="https://identifiers.org/ec-code/4.2.1.80"/>
                  <rdf:li rdf:resource="https://identifiers.org/kegg.reaction/R02601"/>
                  <rdf:li rdf:resource="https://identifiers.org/metanetx.reaction/MNXR102198"/>
                  <rdf:li rdf:resource="https://identifiers.org/rhea/22580"/>
                </rdf:Bag>
              </bqbiol:is>
            </rdf:Description>
          </rdf:RDF>
        </annotation>
        <listOfReactants>
          <speciesReference species="M_h2o_c" stoichiometry="1" constant="true"/>
          <speciesReference species="M_op4en_c" stoichiometry="1" constant="true"/>
        </listOfReactants>
        <listOfProducts>
          <speciesReference species="M_4h2opntn_c" stoichiometry="1" constant="true"/>
        </listOfProducts>
        <fbc:geneProductAssociation>
          <fbc:geneProductRef fbc:geneProduct="G_RTMO01255"/>
        </fbc:geneProductAssociation>
      </reaction>
      <reaction metaid="meta_R_OXALCCLY" sboTerm="SBO:0000176" id="R_OXALCCLY" name="4-Oxalocrotonate carboxy-lyase" reversible="false" fast="false" fbc:lowerFluxBound="cobra_0_bound" fbc:upperFluxBound="cobra_default_ub">
        <annotation>
          <rdf:RDF xmlns:rdf="http://www.w3.org/1999/02/22-rdf-syntax-ns#" xmlns:dcterms="http://purl.org/dc/terms/" xmlns:vCard="http://www.w3.org/2001/vcard-rdf/3.0#" xmlns:vCard4="http://www.w3.org/2006/vcard/ns#" xmlns:bqbiol="http://biomodels.net/biology-qualifiers/" xmlns:bqmodel="http://biomodels.net/model-qualifiers/">
            <rdf:Description rdf:about="#meta_R_OXALCCLY">
              <bqbiol:is>
                <rdf:Bag>
                  <rdf:li rdf:resource="https://identifiers.org/ec-code/4.1.1.77"/>
                  <rdf:li rdf:resource="https://identifiers.org/kegg.reaction/R02602"/>
                  <rdf:li rdf:resource="https://identifiers.org/metanetx.reaction/MNXR95044"/>
                  <rdf:li rdf:resource="https://identifiers.org/rhea/24260"/>
                </rdf:Bag>
              </bqbiol:is>
            </rdf:Description>
          </rdf:RDF>
        </annotation>
        <listOfReactants>
          <speciesReference species="M_oxalc_c" stoichiometry="1" constant="true"/>
        </listOfReactants>
        <listOfProducts>
          <speciesReference species="M_op4en_c" stoichiometry="1" constant="true"/>
          <speciesReference species="M_co2_c" stoichiometry="1" constant="true"/>
        </listOfProducts>
        <fbc:geneProductAssociation>
          <fbc:or>
            <fbc:geneProductRef fbc:geneProduct="G_RTMO01886"/>
            <fbc:geneProductRef fbc:geneProduct="G_RTMO01251"/>
          </fbc:or>
        </fbc:geneProductAssociation>
      </reaction>
      <reaction metaid="meta_R_HMCNSADLY" sboTerm="SBO:0000176" id="R_HMCNSADLY" name="2-hydroxymuconate-semialdehyde formylhydrolase" reversible="false" fast="false" fbc:lowerFluxBound="cobra_0_bound" fbc:upperFluxBound="cobra_default_ub">
        <annotation>
          <rdf:RDF xmlns:rdf="http://www.w3.org/1999/02/22-rdf-syntax-ns#" xmlns:dcterms="http://purl.org/dc/terms/" xmlns:vCard="http://www.w3.org/2001/vcard-rdf/3.0#" xmlns:vCard4="http://www.w3.org/2006/vcard/ns#" xmlns:bqbiol="http://biomodels.net/biology-qualifiers/" xmlns:bqmodel="http://biomodels.net/model-qualifiers/">
            <rdf:Description rdf:about="#meta_R_HMCNSADLY">
              <bqbiol:is>
                <rdf:Bag>
                  <rdf:li rdf:resource="https://identifiers.org/ec-code/3.7.1.9"/>
                  <rdf:li rdf:resource="https://identifiers.org/kegg.reaction/R02604"/>
                  <rdf:li rdf:resource="https://identifiers.org/metanetx.reaction/MNXR100671"/>
                  <rdf:li rdf:resource="https://identifiers.org/rhea/14549"/>
                </rdf:Bag>
              </bqbiol:is>
            </rdf:Description>
          </rdf:RDF>
        </annotation>
        <listOfReactants>
          <speciesReference species="M_h2o_c" stoichiometry="1" constant="true"/>
          <speciesReference species="M_2hmcnsad_c" stoichiometry="1" constant="true"/>
        </listOfReactants>
        <listOfProducts>
          <speciesReference species="M_op4en_c" stoichiometry="1" constant="true"/>
          <speciesReference species="M_for_c" stoichiometry="1" constant="true"/>
          <speciesReference species="M_h_c" stoichiometry="1" constant="true"/>
        </listOfProducts>
        <fbc:geneProductAssociation>
          <fbc:geneProductRef fbc:geneProduct="G_RTMO01890"/>
        </fbc:geneProductAssociation>
      </reaction>
      <reaction metaid="meta_R_MANPT" sboTerm="SBO:0000176" id="R_MANPT" name="protein-N(pi)-phosphohistidine:D-mannose 6-phosphotransferase" reversible="false" fast="false" fbc:lowerFluxBound="cobra_0_bound" fbc:upperFluxBound="cobra_default_ub">
        <annotation>
          <rdf:RDF xmlns:rdf="http://www.w3.org/1999/02/22-rdf-syntax-ns#" xmlns:dcterms="http://purl.org/dc/terms/" xmlns:vCard="http://www.w3.org/2001/vcard-rdf/3.0#" xmlns:vCard4="http://www.w3.org/2006/vcard/ns#" xmlns:bqbiol="http://biomodels.net/biology-qualifiers/" xmlns:bqmodel="http://biomodels.net/model-qualifiers/">
            <rdf:Description rdf:about="#meta_R_MANPT">
              <bqbiol:is>
                <rdf:Bag>
                  <rdf:li rdf:resource="https://identifiers.org/ec-code/2.7.1.191"/>
                  <rdf:li rdf:resource="https://identifiers.org/kegg.reaction/R02630"/>
                  <rdf:li rdf:resource="https://identifiers.org/metanetx.reaction/MNXR107630"/>
                  <rdf:li rdf:resource="https://identifiers.org/rhea/49232"/>
                </rdf:Bag>
              </bqbiol:is>
            </rdf:Description>
          </rdf:RDF>
        </annotation>
        <listOfReactants>
          <speciesReference species="M_man_c" stoichiometry="1" constant="true"/>
          <speciesReference species="M_proNPhis_c" stoichiometry="1" constant="true"/>
        </listOfReactants>
        <listOfProducts>
          <speciesReference species="M_man6p_c" stoichiometry="1" constant="true"/>
          <speciesReference species="M_prohis_c" stoichiometry="1" constant="true"/>
        </listOfProducts>
        <fbc:geneProductAssociation>
          <fbc:geneProductRef fbc:geneProduct="G_RTMO00973"/>
        </fbc:geneProductAssociation>
      </reaction>
      <reaction metaid="meta_R_GAMPT" sboTerm="SBO:0000176" id="R_GAMPT" name="protein-N(pi)-phosphohistidine:D-glucosamine 6-phosphotransferase" reversible="false" fast="false" fbc:lowerFluxBound="cobra_0_bound" fbc:upperFluxBound="cobra_default_ub">
        <annotation>
          <rdf:RDF xmlns:rdf="http://www.w3.org/1999/02/22-rdf-syntax-ns#" xmlns:dcterms="http://purl.org/dc/terms/" xmlns:vCard="http://www.w3.org/2001/vcard-rdf/3.0#" xmlns:vCard4="http://www.w3.org/2006/vcard/ns#" xmlns:bqbiol="http://biomodels.net/biology-qualifiers/" xmlns:bqmodel="http://biomodels.net/model-qualifiers/">
            <rdf:Description rdf:about="#meta_R_GAMPT">
              <bqbiol:is>
                <rdf:Bag>
                  <rdf:li rdf:resource="https://identifiers.org/ec-code/2.7.1.69"/>
                  <rdf:li rdf:resource="https://identifiers.org/kegg.reaction/R02631"/>
                  <rdf:li rdf:resource="https://identifiers.org/metanetx.reaction/MNXR107631"/>
                  <rdf:li rdf:resource="https://identifiers.org/rhea/37359"/>
                </rdf:Bag>
              </bqbiol:is>
            </rdf:Description>
          </rdf:RDF>
        </annotation>
        <listOfReactants>
          <speciesReference species="M_gam_c" stoichiometry="1" constant="true"/>
          <speciesReference species="M_proNPhis_c" stoichiometry="1" constant="true"/>
        </listOfReactants>
        <listOfProducts>
          <speciesReference species="M_gam6p_c" stoichiometry="1" constant="true"/>
          <speciesReference species="M_prohis_c" stoichiometry="1" constant="true"/>
        </listOfProducts>
        <fbc:geneProductAssociation>
          <fbc:or>
            <fbc:geneProductRef fbc:geneProduct="G_RTMO01633"/>
            <fbc:geneProductRef fbc:geneProduct="G_RTMO01762"/>
            <fbc:geneProductRef fbc:geneProduct="G_RTMO00973"/>
            <fbc:geneProductRef fbc:geneProduct="G_RTMO01418"/>
            <fbc:geneProductRef fbc:geneProduct="G_RTMO01653"/>
            <fbc:geneProductRef fbc:geneProduct="G_RTMO01651"/>
            <fbc:geneProductRef fbc:geneProduct="G_RTMO02850"/>
            <fbc:geneProductRef fbc:geneProduct="G_RTMO02849"/>
            <fbc:geneProductRef fbc:geneProduct="G_RTMO00292"/>
            <fbc:geneProductRef fbc:geneProduct="G_RTMO01785"/>
            <fbc:geneProductRef fbc:geneProduct="G_RTMO02649"/>
            <fbc:geneProductRef fbc:geneProduct="G_RTMO01763"/>
            <fbc:geneProductRef fbc:geneProduct="G_RTMO01416"/>
            <fbc:geneProductRef fbc:geneProduct="G_RTMO02653"/>
            <fbc:geneProductRef fbc:geneProduct="G_RTMO01652"/>
            <fbc:geneProductRef fbc:geneProduct="G_RTMO03200"/>
            <fbc:geneProductRef fbc:geneProduct="G_RTMO01415"/>
            <fbc:geneProductRef fbc:geneProduct="G_RTMO00881"/>
            <fbc:geneProductRef fbc:geneProduct="G_RTMO01492"/>
            <fbc:geneProductRef fbc:geneProduct="G_RTMO00506"/>
            <fbc:geneProductRef fbc:geneProduct="G_RTMO00511"/>
            <fbc:geneProductRef fbc:geneProduct="G_RTMO03198"/>
            <fbc:geneProductRef fbc:geneProduct="G_RTMO01493"/>
            <fbc:geneProductRef fbc:geneProduct="G_RTMO03199"/>
            <fbc:geneProductRef fbc:geneProduct="G_RTMO02812"/>
            <fbc:geneProductRef fbc:geneProduct="G_RTMO01417"/>
            <fbc:geneProductRef fbc:geneProduct="G_RTMO02809"/>
            <fbc:geneProductRef fbc:geneProduct="G_RTMO01045"/>
            <fbc:geneProductRef fbc:geneProduct="G_RTMO01761"/>
            <fbc:geneProductRef fbc:geneProduct="G_RTMO02654"/>
          </fbc:or>
        </fbc:geneProductAssociation>
      </reaction>
      <reaction metaid="meta_R_ACGK" sboTerm="SBO:0000176" id="R_ACGK" name="ATP:N-acetyl-L-glutamate 5-phosphotransferase" reversible="false" fast="false" fbc:lowerFluxBound="cobra_0_bound" fbc:upperFluxBound="cobra_default_ub">
        <annotation>
          <rdf:RDF xmlns:rdf="http://www.w3.org/1999/02/22-rdf-syntax-ns#" xmlns:dcterms="http://purl.org/dc/terms/" xmlns:vCard="http://www.w3.org/2001/vcard-rdf/3.0#" xmlns:vCard4="http://www.w3.org/2006/vcard/ns#" xmlns:bqbiol="http://biomodels.net/biology-qualifiers/" xmlns:bqmodel="http://biomodels.net/model-qualifiers/">
            <rdf:Description rdf:about="#meta_R_ACGK">
              <bqbiol:is>
                <rdf:Bag>
                  <rdf:li rdf:resource="https://identifiers.org/ec-code/2.7.2.8"/>
                  <rdf:li rdf:resource="https://identifiers.org/kegg.reaction/R02649"/>
                  <rdf:li rdf:resource="https://identifiers.org/metanetx.reaction/MNXR95256"/>
                  <rdf:li rdf:resource="https://identifiers.org/rhea/14629"/>
                </rdf:Bag>
              </bqbiol:is>
            </rdf:Description>
          </rdf:RDF>
        </annotation>
        <listOfReactants>
          <speciesReference species="M_atp_c" stoichiometry="1" constant="true"/>
          <speciesReference species="M_acglu_c" stoichiometry="1" constant="true"/>
          <speciesReference species="M_h_c" stoichiometry="3" constant="true"/>
        </listOfReactants>
        <listOfProducts>
          <speciesReference species="M_acg5p_c" stoichiometry="1" constant="true"/>
          <speciesReference species="M_adp_c" stoichiometry="1" constant="true"/>
        </listOfProducts>
        <fbc:geneProductAssociation>
          <fbc:geneProductRef fbc:geneProduct="G_RTMO03810"/>
        </fbc:geneProductAssociation>
      </reaction>
      <reaction metaid="meta_R_ENCOAT" sboTerm="SBO:0000176" id="R_ENCOAT" name="2-methylpropanoyl-CoA:enzyme N6-(dihydrolipoyl)lysine S-(2-methylpropanoyl)transferase" reversible="false" fast="false" fbc:lowerFluxBound="cobra_0_bound" fbc:upperFluxBound="cobra_default_ub">
        <annotation>
          <rdf:RDF xmlns:rdf="http://www.w3.org/1999/02/22-rdf-syntax-ns#" xmlns:dcterms="http://purl.org/dc/terms/" xmlns:vCard="http://www.w3.org/2001/vcard-rdf/3.0#" xmlns:vCard4="http://www.w3.org/2006/vcard/ns#" xmlns:bqbiol="http://biomodels.net/biology-qualifiers/" xmlns:bqmodel="http://biomodels.net/model-qualifiers/">
            <rdf:Description rdf:about="#meta_R_ENCOAT">
              <bqbiol:is>
                <rdf:Bag>
                  <rdf:li rdf:resource="https://identifiers.org/ec-code/2.3.1.168"/>
                  <rdf:li rdf:resource="https://identifiers.org/kegg.reaction/R02662"/>
                  <rdf:li rdf:resource="https://identifiers.org/metanetx.reaction/MNXR107649"/>
                  <rdf:li rdf:resource="https://identifiers.org/rhea/18865"/>
                </rdf:Bag>
              </bqbiol:is>
            </rdf:Description>
          </rdf:RDF>
        </annotation>
        <listOfReactants>
          <speciesReference species="M_coa_c" stoichiometry="1" constant="true"/>
          <speciesReference species="M_empdhll_c" stoichiometry="1" constant="true"/>
          <speciesReference species="M_h_c" stoichiometry="1" constant="true"/>
        </listOfReactants>
        <listOfProducts>
          <speciesReference species="M_edhyl_c" stoichiometry="1" constant="true"/>
          <speciesReference species="M_ibcoa_c" stoichiometry="1" constant="true"/>
        </listOfProducts>
        <fbc:geneProductAssociation>
          <fbc:geneProductRef fbc:geneProduct="G_RTMO01147"/>
        </fbc:geneProductAssociation>
      </reaction>
      <reaction metaid="meta_R_M1PD" sboTerm="SBO:0000176" id="R_M1PD" name="D-Mannitol-1-phosphate:NAD+ 5-oxidoreductase" reversible="true" fast="false" fbc:lowerFluxBound="cobra_default_lb" fbc:upperFluxBound="cobra_default_ub">
        <annotation>
          <rdf:RDF xmlns:rdf="http://www.w3.org/1999/02/22-rdf-syntax-ns#" xmlns:dcterms="http://purl.org/dc/terms/" xmlns:vCard="http://www.w3.org/2001/vcard-rdf/3.0#" xmlns:vCard4="http://www.w3.org/2006/vcard/ns#" xmlns:bqbiol="http://biomodels.net/biology-qualifiers/" xmlns:bqmodel="http://biomodels.net/model-qualifiers/">
            <rdf:Description rdf:about="#meta_R_M1PD">
              <bqbiol:is>
                <rdf:Bag>
                  <rdf:li rdf:resource="https://identifiers.org/ec-code/1.1.1.17"/>
                  <rdf:li rdf:resource="https://identifiers.org/kegg.reaction/R02703"/>
                  <rdf:li rdf:resource="https://identifiers.org/metanetx.reaction/MNXR101311"/>
                </rdf:Bag>
              </bqbiol:is>
            </rdf:Description>
          </rdf:RDF>
        </annotation>
        <listOfReactants>
          <speciesReference species="M_nad_c" stoichiometry="1" constant="true"/>
          <speciesReference species="M_mnl1p_c" stoichiometry="1" constant="true"/>
        </listOfReactants>
        <listOfProducts>
          <speciesReference species="M_nadh_c" stoichiometry="1" constant="true"/>
          <speciesReference species="M_h_c" stoichiometry="1" constant="true"/>
          <speciesReference species="M_f6p_c" stoichiometry="1" constant="true"/>
        </listOfProducts>
        <fbc:geneProductAssociation>
          <fbc:geneProductRef fbc:geneProduct="G_RTMO01654"/>
        </fbc:geneProductAssociation>
      </reaction>
      <reaction metaid="meta_R_MNLPT" sboTerm="SBO:0000176" id="R_MNLPT" name="protein-N(pi)-phosphohistidine:mannitol 1-phosphotransferase" reversible="false" fast="false" fbc:lowerFluxBound="cobra_0_bound" fbc:upperFluxBound="cobra_default_ub">
        <annotation>
          <rdf:RDF xmlns:rdf="http://www.w3.org/1999/02/22-rdf-syntax-ns#" xmlns:dcterms="http://purl.org/dc/terms/" xmlns:vCard="http://www.w3.org/2001/vcard-rdf/3.0#" xmlns:vCard4="http://www.w3.org/2006/vcard/ns#" xmlns:bqbiol="http://biomodels.net/biology-qualifiers/" xmlns:bqmodel="http://biomodels.net/model-qualifiers/">
            <rdf:Description rdf:about="#meta_R_MNLPT">
              <bqbiol:is>
                <rdf:Bag>
                  <rdf:li rdf:resource="https://identifiers.org/ec-code/2.7.1.197"/>
                  <rdf:li rdf:resource="https://identifiers.org/kegg.reaction/R02704"/>
                  <rdf:li rdf:resource="https://identifiers.org/metanetx.reaction/MNXR107678"/>
                  <rdf:li rdf:resource="https://identifiers.org/rhea/33363"/>
                </rdf:Bag>
              </bqbiol:is>
            </rdf:Description>
          </rdf:RDF>
        </annotation>
        <listOfReactants>
          <speciesReference species="M_mnl_c" stoichiometry="1" constant="true"/>
          <speciesReference species="M_proNPhis_c" stoichiometry="1" constant="true"/>
        </listOfReactants>
        <listOfProducts>
          <speciesReference species="M_mnl1p_c" stoichiometry="1" constant="true"/>
          <speciesReference species="M_prohis_c" stoichiometry="1" constant="true"/>
        </listOfProducts>
        <fbc:geneProductAssociation>
          <fbc:geneProductRef fbc:geneProduct="G_RTMO01654"/>
        </fbc:geneProductAssociation>
      </reaction>
      <reaction metaid="meta_R_ACMANAHY" sboTerm="SBO:0000176" id="R_ACMANAHY" name="N-acetyl-D-mannosamine N-acetylmannosaminohydrolase" reversible="true" fast="false" fbc:lowerFluxBound="cobra_default_lb" fbc:upperFluxBound="cobra_0_bound">
        <annotation>
          <rdf:RDF xmlns:rdf="http://www.w3.org/1999/02/22-rdf-syntax-ns#" xmlns:dcterms="http://purl.org/dc/terms/" xmlns:vCard="http://www.w3.org/2001/vcard-rdf/3.0#" xmlns:vCard4="http://www.w3.org/2006/vcard/ns#" xmlns:bqbiol="http://biomodels.net/biology-qualifiers/" xmlns:bqmodel="http://biomodels.net/model-qualifiers/">
            <rdf:Description rdf:about="#meta_R_ACMANAHY">
              <bqbiol:is>
                <rdf:Bag>
                  <rdf:li rdf:resource="https://identifiers.org/ec-code/3.2.1.-"/>
                  <rdf:li rdf:resource="https://identifiers.org/ec-code/5.1.3.14"/>
                  <rdf:li rdf:resource="https://identifiers.org/kegg.reaction/R02707"/>
                  <rdf:li rdf:resource="https://identifiers.org/metanetx.reaction/MNXR143489"/>
                </rdf:Bag>
              </bqbiol:is>
            </rdf:Description>
          </rdf:RDF>
        </annotation>
        <listOfReactants>
          <speciesReference species="M_udp_c" stoichiometry="1" constant="true"/>
          <speciesReference species="M_acmana_c" stoichiometry="1" constant="true"/>
        </listOfReactants>
        <listOfProducts>
          <speciesReference species="M_h2o_c" stoichiometry="1" constant="true"/>
          <speciesReference species="M_uacmam_c" stoichiometry="1" constant="true"/>
        </listOfProducts>
        <fbc:geneProductAssociation>
          <fbc:or>
            <fbc:geneProductRef fbc:geneProduct="G_RTMO00038"/>
            <fbc:geneProductRef fbc:geneProduct="G_RTMO02911"/>
            <fbc:geneProductRef fbc:geneProduct="G_RTMO05209"/>
            <fbc:geneProductRef fbc:geneProduct="G_RTMO03290"/>
          </fbc:or>
        </fbc:geneProductAssociation>
      </reaction>
      <reaction metaid="meta_R_NTD10" sboTerm="SBO:0000176" id="R_NTD10" name="xanthosine 5-phosphate phosphohydrolase" reversible="false" fast="false" fbc:lowerFluxBound="cobra_0_bound" fbc:upperFluxBound="cobra_default_ub">
        <annotation>
          <rdf:RDF xmlns:rdf="http://www.w3.org/1999/02/22-rdf-syntax-ns#" xmlns:dcterms="http://purl.org/dc/terms/" xmlns:vCard="http://www.w3.org/2001/vcard-rdf/3.0#" xmlns:vCard4="http://www.w3.org/2006/vcard/ns#" xmlns:bqbiol="http://biomodels.net/biology-qualifiers/" xmlns:bqmodel="http://biomodels.net/model-qualifiers/">
            <rdf:Description rdf:about="#meta_R_NTD10">
              <bqbiol:is>
                <rdf:Bag>
                  <rdf:li rdf:resource="https://identifiers.org/ec-code/3.1.3.5"/>
                  <rdf:li rdf:resource="https://identifiers.org/kegg.reaction/R02719"/>
                  <rdf:li rdf:resource="https://identifiers.org/metanetx.reaction/MNXR102029"/>
                  <rdf:li rdf:resource="https://identifiers.org/rhea/28530"/>
                </rdf:Bag>
              </bqbiol:is>
            </rdf:Description>
          </rdf:RDF>
        </annotation>
        <listOfReactants>
          <speciesReference species="M_h2o_c" stoichiometry="1" constant="true"/>
          <speciesReference species="M_xmp_c" stoichiometry="1" constant="true"/>
        </listOfReactants>
        <listOfProducts>
          <speciesReference species="M_xtsn_c" stoichiometry="1" constant="true"/>
          <speciesReference species="M_h_c" stoichiometry="1" constant="true"/>
          <speciesReference species="M_pi_c" stoichiometry="1" constant="true"/>
        </listOfProducts>
        <fbc:geneProductAssociation>
          <fbc:or>
            <fbc:geneProductRef fbc:geneProduct="G_RTMO03070"/>
            <fbc:geneProductRef fbc:geneProduct="G_RTMO02081"/>
          </fbc:or>
        </fbc:geneProductAssociation>
      </reaction>
      <reaction metaid="meta_R_TRPS1" sboTerm="SBO:0000176" id="R_TRPS1" name="L-serine hydro-lyase [adding 1-C-(indol-3-yl)glycerol 3-phosphate" reversible="false" fast="false" fbc:lowerFluxBound="cobra_0_bound" fbc:upperFluxBound="cobra_default_ub">
        <annotation>
          <rdf:RDF xmlns:rdf="http://www.w3.org/1999/02/22-rdf-syntax-ns#" xmlns:dcterms="http://purl.org/dc/terms/" xmlns:vCard="http://www.w3.org/2001/vcard-rdf/3.0#" xmlns:vCard4="http://www.w3.org/2006/vcard/ns#" xmlns:bqbiol="http://biomodels.net/biology-qualifiers/" xmlns:bqmodel="http://biomodels.net/model-qualifiers/">
            <rdf:Description rdf:about="#meta_R_TRPS1">
              <bqbiol:is>
                <rdf:Bag>
                  <rdf:li rdf:resource="https://identifiers.org/ec-code/4.2.1.20"/>
                  <rdf:li rdf:resource="https://identifiers.org/kegg.reaction/R02722"/>
                  <rdf:li rdf:resource="https://identifiers.org/metanetx.reaction/MNXR104343"/>
                  <rdf:li rdf:resource="https://identifiers.org/rhea/10532"/>
                </rdf:Bag>
              </bqbiol:is>
            </rdf:Description>
          </rdf:RDF>
        </annotation>
        <listOfReactants>
          <speciesReference species="M_ser__L_c" stoichiometry="1" constant="true"/>
          <speciesReference species="M_3ig3p_c" stoichiometry="1" constant="true"/>
        </listOfReactants>
        <listOfProducts>
          <speciesReference species="M_h2o_c" stoichiometry="1" constant="true"/>
          <speciesReference species="M_g3p_c" stoichiometry="1" constant="true"/>
          <speciesReference species="M_trp__L_c" stoichiometry="1" constant="true"/>
        </listOfProducts>
        <fbc:geneProductAssociation>
          <fbc:or>
            <fbc:geneProductRef fbc:geneProduct="G_RTMO03793"/>
            <fbc:geneProductRef fbc:geneProduct="G_RTMO03794"/>
          </fbc:or>
        </fbc:geneProductAssociation>
      </reaction>
      <reaction metaid="meta_R_ADPDA" sboTerm="SBO:0000176" id="R_ADPDA" name="N6-Acetyl-LL-2,6-diaminoheptanedioate amidohydrolase" reversible="true" fast="false" fbc:lowerFluxBound="cobra_default_lb" fbc:upperFluxBound="cobra_default_ub">
        <annotation>
          <rdf:RDF xmlns:rdf="http://www.w3.org/1999/02/22-rdf-syntax-ns#" xmlns:dcterms="http://purl.org/dc/terms/" xmlns:vCard="http://www.w3.org/2001/vcard-rdf/3.0#" xmlns:vCard4="http://www.w3.org/2006/vcard/ns#" xmlns:bqbiol="http://biomodels.net/biology-qualifiers/" xmlns:bqmodel="http://biomodels.net/model-qualifiers/">
            <rdf:Description rdf:about="#meta_R_ADPDA">
              <bqbiol:is>
                <rdf:Bag>
                  <rdf:li rdf:resource="https://identifiers.org/ec-code/3.5.1.47"/>
                  <rdf:li rdf:resource="https://identifiers.org/kegg.reaction/R02733"/>
                  <rdf:li rdf:resource="https://identifiers.org/metanetx.reaction/MNXR97140"/>
                  <rdf:li rdf:resource="https://identifiers.org/rhea/20405"/>
                </rdf:Bag>
              </bqbiol:is>
            </rdf:Description>
          </rdf:RDF>
        </annotation>
        <listOfReactants>
          <speciesReference species="M_h2o_c" stoichiometry="1" constant="true"/>
          <speciesReference species="M_26dapime_c" stoichiometry="1" constant="true"/>
        </listOfReactants>
        <listOfProducts>
          <speciesReference species="M_ac_c" stoichiometry="1" constant="true"/>
          <speciesReference species="M_26dap_LL_c" stoichiometry="1" constant="true"/>
        </listOfProducts>
        <fbc:geneProductAssociation>
          <fbc:geneProductRef fbc:geneProduct="G_RTMO00845"/>
        </fbc:geneProductAssociation>
      </reaction>
      <reaction metaid="meta_R_DAPE" sboTerm="SBO:0000176" id="R_DAPE" name="LL-2,6-Diaminoheptanedioate 2-epimerase" reversible="true" fast="false" fbc:lowerFluxBound="cobra_default_lb" fbc:upperFluxBound="cobra_default_ub">
        <annotation>
          <rdf:RDF xmlns:rdf="http://www.w3.org/1999/02/22-rdf-syntax-ns#" xmlns:dcterms="http://purl.org/dc/terms/" xmlns:vCard="http://www.w3.org/2001/vcard-rdf/3.0#" xmlns:vCard4="http://www.w3.org/2006/vcard/ns#" xmlns:bqbiol="http://biomodels.net/biology-qualifiers/" xmlns:bqmodel="http://biomodels.net/model-qualifiers/">
            <rdf:Description rdf:about="#meta_R_DAPE">
              <bqbiol:is>
                <rdf:Bag>
                  <rdf:li rdf:resource="https://identifiers.org/ec-code/5.1.1.7"/>
                  <rdf:li rdf:resource="https://identifiers.org/kegg.reaction/R02735"/>
                  <rdf:li rdf:resource="https://identifiers.org/metanetx.reaction/MNXR97143"/>
                  <rdf:li rdf:resource="https://identifiers.org/rhea/15393"/>
                </rdf:Bag>
              </bqbiol:is>
            </rdf:Description>
          </rdf:RDF>
        </annotation>
        <listOfReactants>
          <speciesReference species="M_26dap_LL_c" stoichiometry="1" constant="true"/>
        </listOfReactants>
        <listOfProducts>
          <speciesReference species="M_26dap__M_c" stoichiometry="1" constant="true"/>
        </listOfProducts>
        <fbc:geneProductAssociation>
          <fbc:geneProductRef fbc:geneProduct="G_RTMO03106"/>
        </fbc:geneProductAssociation>
      </reaction>
      <reaction metaid="meta_R_HEX1" sboTerm="SBO:0000176" id="R_HEX1" name="Hexokinase (D-glucose:ATP)" reversible="false" fast="false" fbc:lowerFluxBound="cobra_0_bound" fbc:upperFluxBound="cobra_default_ub">
        <notes>
          <html xmlns="http://www.w3.org/1999/xhtml">
            <p>NAME: protein-N(pi)-phosphohistidine:D-glucose 6-phosphotransferase</p>
          </html>
        </notes>
        <annotation>
          <rdf:RDF xmlns:rdf="http://www.w3.org/1999/02/22-rdf-syntax-ns#" xmlns:dcterms="http://purl.org/dc/terms/" xmlns:vCard="http://www.w3.org/2001/vcard-rdf/3.0#" xmlns:vCard4="http://www.w3.org/2006/vcard/ns#" xmlns:bqbiol="http://biomodels.net/biology-qualifiers/" xmlns:bqmodel="http://biomodels.net/model-qualifiers/">
            <rdf:Description rdf:about="#meta_R_HEX1">
              <bqbiol:is>
                <rdf:Bag>
                  <rdf:li rdf:resource="https://identifiers.org/ec-code/2.7.1.199"/>
                  <rdf:li rdf:resource="https://identifiers.org/kegg.reaction/R02738"/>
                  <rdf:li rdf:resource="https://identifiers.org/metanetx.reaction/MNXR107699"/>
                  <rdf:li rdf:resource="https://identifiers.org/rhea/33367"/>
                </rdf:Bag>
              </bqbiol:is>
            </rdf:Description>
          </rdf:RDF>
        </annotation>
        <listOfReactants>
          <speciesReference species="M_glc__D_c" stoichiometry="1" constant="true"/>
          <speciesReference species="M_proNPhis_c" stoichiometry="1" constant="true"/>
        </listOfReactants>
        <listOfProducts>
          <speciesReference species="M_g6p_c" stoichiometry="1" constant="true"/>
          <speciesReference species="M_prohis_c" stoichiometry="1" constant="true"/>
        </listOfProducts>
        <fbc:geneProductAssociation>
          <fbc:or>
            <fbc:geneProductRef fbc:geneProduct="G_RTMO01045"/>
            <fbc:geneProductRef fbc:geneProduct="G_RTMO01762"/>
            <fbc:geneProductRef fbc:geneProduct="G_RTMO01651"/>
            <fbc:geneProductRef fbc:geneProduct="G_RTMO01418"/>
            <fbc:geneProductRef fbc:geneProduct="G_RTMO01653"/>
            <fbc:geneProductRef fbc:geneProduct="G_RTMO01493"/>
            <fbc:geneProductRef fbc:geneProduct="G_RTMO01633"/>
            <fbc:geneProductRef fbc:geneProduct="G_RTMO02850"/>
            <fbc:geneProductRef fbc:geneProduct="G_RTMO00292"/>
            <fbc:geneProductRef fbc:geneProduct="G_RTMO02653"/>
            <fbc:geneProductRef fbc:geneProduct="G_RTMO01785"/>
            <fbc:geneProductRef fbc:geneProduct="G_RTMO01763"/>
            <fbc:geneProductRef fbc:geneProduct="G_RTMO02849"/>
            <fbc:geneProductRef fbc:geneProduct="G_RTMO00973"/>
            <fbc:geneProductRef fbc:geneProduct="G_RTMO02649"/>
            <fbc:geneProductRef fbc:geneProduct="G_RTMO01416"/>
            <fbc:geneProductRef fbc:geneProduct="G_RTMO01652"/>
            <fbc:geneProductRef fbc:geneProduct="G_RTMO03198"/>
            <fbc:geneProductRef fbc:geneProduct="G_RTMO01415"/>
            <fbc:geneProductRef fbc:geneProduct="G_RTMO00881"/>
            <fbc:geneProductRef fbc:geneProduct="G_RTMO01492"/>
            <fbc:geneProductRef fbc:geneProduct="G_RTMO03200"/>
            <fbc:geneProductRef fbc:geneProduct="G_RTMO00511"/>
            <fbc:geneProductRef fbc:geneProduct="G_RTMO00506"/>
            <fbc:geneProductRef fbc:geneProduct="G_RTMO02812"/>
            <fbc:geneProductRef fbc:geneProduct="G_RTMO03199"/>
            <fbc:geneProductRef fbc:geneProduct="G_RTMO01417"/>
            <fbc:geneProductRef fbc:geneProduct="G_RTMO02809"/>
            <fbc:geneProductRef fbc:geneProduct="G_RTMO02654"/>
            <fbc:geneProductRef fbc:geneProduct="G_RTMO01761"/>
          </fbc:or>
        </fbc:geneProductAssociation>
      </reaction>
      <reaction metaid="meta_R_PUNP6" sboTerm="SBO:0000176" id="R_PUNP6" name="Deoxyinosine:orthophosphate ribosyltransferase" reversible="true" fast="false" fbc:lowerFluxBound="cobra_default_lb" fbc:upperFluxBound="cobra_default_ub">
        <annotation>
          <rdf:RDF xmlns:rdf="http://www.w3.org/1999/02/22-rdf-syntax-ns#" xmlns:dcterms="http://purl.org/dc/terms/" xmlns:vCard="http://www.w3.org/2001/vcard-rdf/3.0#" xmlns:vCard4="http://www.w3.org/2006/vcard/ns#" xmlns:bqbiol="http://biomodels.net/biology-qualifiers/" xmlns:bqmodel="http://biomodels.net/model-qualifiers/">
            <rdf:Description rdf:about="#meta_R_PUNP6">
              <bqbiol:is>
                <rdf:Bag>
                  <rdf:li rdf:resource="https://identifiers.org/ec-code/2.4.2.1"/>
                  <rdf:li rdf:resource="https://identifiers.org/ec-code/2.4.2.4"/>
                  <rdf:li rdf:resource="https://identifiers.org/kegg.reaction/R02748"/>
                  <rdf:li rdf:resource="https://identifiers.org/metanetx.reaction/MNXR103348"/>
                  <rdf:li rdf:resource="https://identifiers.org/rhea/27750"/>
                </rdf:Bag>
              </bqbiol:is>
            </rdf:Description>
          </rdf:RDF>
        </annotation>
        <listOfReactants>
          <speciesReference species="M_din_c" stoichiometry="1" constant="true"/>
          <speciesReference species="M_h_c" stoichiometry="1" constant="true"/>
          <speciesReference species="M_pi_c" stoichiometry="1" constant="true"/>
        </listOfReactants>
        <listOfProducts>
          <speciesReference species="M_hxan_c" stoichiometry="1" constant="true"/>
          <speciesReference species="M_2dr1p_c" stoichiometry="1" constant="true"/>
        </listOfProducts>
        <fbc:geneProductAssociation>
          <fbc:or>
            <fbc:geneProductRef fbc:geneProduct="G_RTMO00732"/>
            <fbc:geneProductRef fbc:geneProduct="G_RTMO01098"/>
          </fbc:or>
        </fbc:geneProductAssociation>
      </reaction>
      <reaction metaid="meta_R_PPM2" sboTerm="SBO:0000176" id="R_PPM2" name="2-deoxy-D-ribose 1-phosphate 1,5-phosphomutase" reversible="true" fast="false" fbc:lowerFluxBound="cobra_default_lb" fbc:upperFluxBound="cobra_default_ub">
        <annotation>
          <rdf:RDF xmlns:rdf="http://www.w3.org/1999/02/22-rdf-syntax-ns#" xmlns:dcterms="http://purl.org/dc/terms/" xmlns:vCard="http://www.w3.org/2001/vcard-rdf/3.0#" xmlns:vCard4="http://www.w3.org/2006/vcard/ns#" xmlns:bqbiol="http://biomodels.net/biology-qualifiers/" xmlns:bqmodel="http://biomodels.net/model-qualifiers/">
            <rdf:Description rdf:about="#meta_R_PPM2">
              <bqbiol:is>
                <rdf:Bag>
                  <rdf:li rdf:resource="https://identifiers.org/ec-code/5.4.2.7"/>
                  <rdf:li rdf:resource="https://identifiers.org/kegg.reaction/R02749"/>
                  <rdf:li rdf:resource="https://identifiers.org/metanetx.reaction/MNXR103116"/>
                  <rdf:li rdf:resource="https://identifiers.org/rhea/27658"/>
                </rdf:Bag>
              </bqbiol:is>
            </rdf:Description>
          </rdf:RDF>
        </annotation>
        <listOfReactants>
          <speciesReference species="M_2dr1p_c" stoichiometry="1" constant="true"/>
        </listOfReactants>
        <listOfProducts>
          <speciesReference species="M_2dr5p_c" stoichiometry="1" constant="true"/>
        </listOfProducts>
        <fbc:geneProductAssociation>
          <fbc:geneProductRef fbc:geneProduct="G_RTMO01099"/>
        </fbc:geneProductAssociation>
      </reaction>
      <reaction metaid="meta_R_DRBK" sboTerm="SBO:0000176" id="R_DRBK" name="ribokinase" reversible="false" fast="false" fbc:lowerFluxBound="cobra_0_bound" fbc:upperFluxBound="cobra_default_ub">
        <annotation>
          <rdf:RDF xmlns:rdf="http://www.w3.org/1999/02/22-rdf-syntax-ns#" xmlns:dcterms="http://purl.org/dc/terms/" xmlns:vCard="http://www.w3.org/2001/vcard-rdf/3.0#" xmlns:vCard4="http://www.w3.org/2006/vcard/ns#" xmlns:bqbiol="http://biomodels.net/biology-qualifiers/" xmlns:bqmodel="http://biomodels.net/model-qualifiers/">
            <rdf:Description rdf:about="#meta_R_DRBK">
              <bqbiol:is>
                <rdf:Bag>
                  <rdf:li rdf:resource="https://identifiers.org/ec-code/2.7.1.15"/>
                  <rdf:li rdf:resource="https://identifiers.org/kegg.reaction/R02750"/>
                  <rdf:li rdf:resource="https://identifiers.org/metanetx.reaction/MNXR97781"/>
                  <rdf:li rdf:resource="https://identifiers.org/rhea/30871"/>
                </rdf:Bag>
              </bqbiol:is>
            </rdf:Description>
          </rdf:RDF>
        </annotation>
        <listOfReactants>
          <speciesReference species="M_atp_c" stoichiometry="1" constant="true"/>
          <speciesReference species="M_drib_c" stoichiometry="1" constant="true"/>
        </listOfReactants>
        <listOfProducts>
          <speciesReference species="M_2dr5p_c" stoichiometry="1" constant="true"/>
          <speciesReference species="M_adp_c" stoichiometry="1" constant="true"/>
        </listOfProducts>
        <fbc:geneProductAssociation>
          <fbc:geneProductRef fbc:geneProduct="G_RTMO02207"/>
        </fbc:geneProductAssociation>
      </reaction>
      <reaction metaid="meta_R_HMSD" sboTerm="SBO:0000176" id="R_HMSD" name="2-hydroxymuconate semialdehyde:NAD+ 6-oxidoreductase" reversible="false" fast="false" fbc:lowerFluxBound="cobra_0_bound" fbc:upperFluxBound="cobra_default_ub">
        <annotation>
          <rdf:RDF xmlns:rdf="http://www.w3.org/1999/02/22-rdf-syntax-ns#" xmlns:dcterms="http://purl.org/dc/terms/" xmlns:vCard="http://www.w3.org/2001/vcard-rdf/3.0#" xmlns:vCard4="http://www.w3.org/2006/vcard/ns#" xmlns:bqbiol="http://biomodels.net/biology-qualifiers/" xmlns:bqmodel="http://biomodels.net/model-qualifiers/">
            <rdf:Description rdf:about="#meta_R_HMSD">
              <bqbiol:is>
                <rdf:Bag>
                  <rdf:li rdf:resource="https://identifiers.org/ec-code/1.2.1.85"/>
                  <rdf:li rdf:resource="https://identifiers.org/kegg.reaction/R02762"/>
                  <rdf:li rdf:resource="https://identifiers.org/metanetx.reaction/MNXR126712"/>
                  <rdf:li rdf:resource="https://identifiers.org/rhea/34219"/>
                </rdf:Bag>
              </bqbiol:is>
            </rdf:Description>
          </rdf:RDF>
        </annotation>
        <listOfReactants>
          <speciesReference species="M_h2o_c" stoichiometry="1" constant="true"/>
          <speciesReference species="M_2hmcnsad_c" stoichiometry="1" constant="true"/>
          <speciesReference species="M_nad_c" stoichiometry="1" constant="true"/>
        </listOfReactants>
        <listOfProducts>
          <speciesReference species="M_2hmc_c" stoichiometry="1" constant="true"/>
          <speciesReference species="M_nadh_c" stoichiometry="1" constant="true"/>
          <speciesReference species="M_h_c" stoichiometry="1" constant="true"/>
        </listOfProducts>
        <fbc:geneProductAssociation>
          <fbc:geneProductRef fbc:geneProduct="G_RTMO02207"/>
        </fbc:geneProductAssociation>
      </reaction>
      <reaction metaid="meta_R_MME" sboTerm="SBO:0000176" id="R_MME" name="Methylmalonyl-CoA epimerase" reversible="true" fast="false" fbc:lowerFluxBound="cobra_default_lb" fbc:upperFluxBound="cobra_default_ub">
        <annotation>
          <rdf:RDF xmlns:rdf="http://www.w3.org/1999/02/22-rdf-syntax-ns#" xmlns:dcterms="http://purl.org/dc/terms/" xmlns:vCard="http://www.w3.org/2001/vcard-rdf/3.0#" xmlns:vCard4="http://www.w3.org/2006/vcard/ns#" xmlns:bqbiol="http://biomodels.net/biology-qualifiers/" xmlns:bqmodel="http://biomodels.net/model-qualifiers/">
            <rdf:Description rdf:about="#meta_R_MME">
              <bqbiol:is>
                <rdf:Bag>
                  <rdf:li rdf:resource="https://identifiers.org/ec-code/5.1.99.1"/>
                  <rdf:li rdf:resource="https://identifiers.org/kegg.reaction/R02765"/>
                  <rdf:li rdf:resource="https://identifiers.org/metanetx.reaction/MNXR101657"/>
                  <rdf:li rdf:resource="https://identifiers.org/rhea/20553"/>
                </rdf:Bag>
              </bqbiol:is>
            </rdf:Description>
          </rdf:RDF>
        </annotation>
        <listOfReactants>
          <speciesReference species="M_mmcoa__S_c" stoichiometry="1" constant="true"/>
          <speciesReference species="M_h_c" stoichiometry="4" constant="true"/>
        </listOfReactants>
        <listOfProducts>
          <speciesReference species="M_mmcoa__R_c" stoichiometry="1" constant="true"/>
        </listOfProducts>
        <fbc:geneProductAssociation>
          <fbc:geneProductRef fbc:geneProduct="G_RTMO01130"/>
        </fbc:geneProductAssociation>
      </reaction>
      <reaction metaid="meta_R_TREPT" sboTerm="SBO:0000176" id="R_TREPT" name="protein-Npi-phosphohistidine-sugar phosphotransferase" reversible="false" fast="false" fbc:lowerFluxBound="cobra_0_bound" fbc:upperFluxBound="cobra_default_ub">
        <annotation>
          <rdf:RDF xmlns:rdf="http://www.w3.org/1999/02/22-rdf-syntax-ns#" xmlns:dcterms="http://purl.org/dc/terms/" xmlns:vCard="http://www.w3.org/2001/vcard-rdf/3.0#" xmlns:vCard4="http://www.w3.org/2006/vcard/ns#" xmlns:bqbiol="http://biomodels.net/biology-qualifiers/" xmlns:bqmodel="http://biomodels.net/model-qualifiers/">
            <rdf:Description rdf:about="#meta_R_TREPT">
              <bqbiol:is>
                <rdf:Bag>
                  <rdf:li rdf:resource="https://identifiers.org/ec-code/2.7.1.69"/>
                  <rdf:li rdf:resource="https://identifiers.org/kegg.reaction/R06229"/>
                  <rdf:li rdf:resource="https://identifiers.org/kegg.reaction/R02780"/>
                </rdf:Bag>
              </bqbiol:is>
            </rdf:Description>
          </rdf:RDF>
        </annotation>
        <listOfReactants>
          <speciesReference species="M_tre_c" stoichiometry="1" constant="true"/>
          <speciesReference species="M_proNPhis_c" stoichiometry="1" constant="true"/>
        </listOfReactants>
        <listOfProducts>
          <speciesReference species="M_tre6p_c" stoichiometry="1" constant="true"/>
          <speciesReference species="M_prohis_c" stoichiometry="1" constant="true"/>
        </listOfProducts>
        <fbc:geneProductAssociation>
          <fbc:or>
            <fbc:geneProductRef fbc:geneProduct="G_RTMO01493"/>
            <fbc:geneProductRef fbc:geneProduct="G_RTMO01651"/>
            <fbc:geneProductRef fbc:geneProduct="G_RTMO02809"/>
            <fbc:geneProductRef fbc:geneProduct="G_RTMO00292"/>
            <fbc:geneProductRef fbc:geneProduct="G_RTMO01416"/>
            <fbc:geneProductRef fbc:geneProduct="G_RTMO01761"/>
            <fbc:geneProductRef fbc:geneProduct="G_RTMO02649"/>
            <fbc:geneProductRef fbc:geneProduct="G_RTMO01045"/>
            <fbc:geneProductRef fbc:geneProduct="G_RTMO02653"/>
            <fbc:geneProductRef fbc:geneProduct="G_RTMO01415"/>
            <fbc:geneProductRef fbc:geneProduct="G_RTMO03200"/>
            <fbc:geneProductRef fbc:geneProduct="G_RTMO00881"/>
            <fbc:geneProductRef fbc:geneProduct="G_RTMO00973"/>
            <fbc:geneProductRef fbc:geneProduct="G_RTMO01762"/>
            <fbc:geneProductRef fbc:geneProduct="G_RTMO02850"/>
            <fbc:geneProductRef fbc:geneProduct="G_RTMO01653"/>
            <fbc:geneProductRef fbc:geneProduct="G_RTMO00506"/>
            <fbc:geneProductRef fbc:geneProduct="G_RTMO01763"/>
            <fbc:geneProductRef fbc:geneProduct="G_RTMO03199"/>
            <fbc:geneProductRef fbc:geneProduct="G_RTMO01417"/>
            <fbc:geneProductRef fbc:geneProduct="G_RTMO02849"/>
            <fbc:geneProductRef fbc:geneProduct="G_RTMO02812"/>
            <fbc:geneProductRef fbc:geneProduct="G_RTMO03198"/>
            <fbc:geneProductRef fbc:geneProduct="G_RTMO02654"/>
            <fbc:geneProductRef fbc:geneProduct="G_RTMO01785"/>
            <fbc:geneProductRef fbc:geneProduct="G_RTMO01652"/>
            <fbc:geneProductRef fbc:geneProduct="G_RTMO01492"/>
            <fbc:geneProductRef fbc:geneProduct="G_RTMO00511"/>
            <fbc:geneProductRef fbc:geneProduct="G_RTMO01418"/>
            <fbc:geneProductRef fbc:geneProduct="G_RTMO01633"/>
          </fbc:or>
        </fbc:geneProductAssociation>
      </reaction>
      <reaction metaid="meta_R_UAMAGS" sboTerm="SBO:0000176" id="R_UAMAGS" name="UDP-N-acetylmuramoyl-L-alanine:D-glutamate ligase(ADP-forming)" reversible="false" fast="false" fbc:lowerFluxBound="cobra_0_bound" fbc:upperFluxBound="cobra_default_ub">
        <annotation>
          <rdf:RDF xmlns:rdf="http://www.w3.org/1999/02/22-rdf-syntax-ns#" xmlns:dcterms="http://purl.org/dc/terms/" xmlns:vCard="http://www.w3.org/2001/vcard-rdf/3.0#" xmlns:vCard4="http://www.w3.org/2006/vcard/ns#" xmlns:bqbiol="http://biomodels.net/biology-qualifiers/" xmlns:bqmodel="http://biomodels.net/model-qualifiers/">
            <rdf:Description rdf:about="#meta_R_UAMAGS">
              <bqbiol:is>
                <rdf:Bag>
                  <rdf:li rdf:resource="https://identifiers.org/ec-code/6.3.2.9"/>
                  <rdf:li rdf:resource="https://identifiers.org/kegg.reaction/R02783"/>
                  <rdf:li rdf:resource="https://identifiers.org/metanetx.reaction/MNXR105038"/>
                  <rdf:li rdf:resource="https://identifiers.org/rhea/16429"/>
                </rdf:Bag>
              </bqbiol:is>
            </rdf:Description>
          </rdf:RDF>
        </annotation>
        <listOfReactants>
          <speciesReference species="M_glu__D_c" stoichiometry="1" constant="true"/>
          <speciesReference species="M_atp_c" stoichiometry="1" constant="true"/>
          <speciesReference species="M_uama_c" stoichiometry="1" constant="true"/>
        </listOfReactants>
        <listOfProducts>
          <speciesReference species="M_uamag_c" stoichiometry="1" constant="true"/>
          <speciesReference species="M_h_c" stoichiometry="1" constant="true"/>
          <speciesReference species="M_adp_c" stoichiometry="1" constant="true"/>
          <speciesReference species="M_pi_c" stoichiometry="1" constant="true"/>
        </listOfProducts>
        <fbc:geneProductAssociation>
          <fbc:geneProductRef fbc:geneProduct="G_RTMO04095"/>
        </fbc:geneProductAssociation>
      </reaction>
      <reaction metaid="meta_R_UAAGDS" sboTerm="SBO:0000176" id="R_UAAGDS" name="UDP-N-acetylmuramoyl-L-alanyl-D-glutamate:meso-2,6-diaminoheptanedioate ligase (ADP-forming)" reversible="false" fast="false" fbc:lowerFluxBound="cobra_0_bound" fbc:upperFluxBound="cobra_default_ub">
        <annotation>
          <rdf:RDF xmlns:rdf="http://www.w3.org/1999/02/22-rdf-syntax-ns#" xmlns:dcterms="http://purl.org/dc/terms/" xmlns:vCard="http://www.w3.org/2001/vcard-rdf/3.0#" xmlns:vCard4="http://www.w3.org/2006/vcard/ns#" xmlns:bqbiol="http://biomodels.net/biology-qualifiers/" xmlns:bqmodel="http://biomodels.net/model-qualifiers/">
            <rdf:Description rdf:about="#meta_R_UAAGDS">
              <bqbiol:is>
                <rdf:Bag>
                  <rdf:li rdf:resource="https://identifiers.org/ec-code/6.3.2.13"/>
                  <rdf:li rdf:resource="https://identifiers.org/kegg.reaction/R02788"/>
                  <rdf:li rdf:resource="https://identifiers.org/metanetx.reaction/MNXR107722"/>
                  <rdf:li rdf:resource="https://identifiers.org/rhea/23676"/>
                </rdf:Bag>
              </bqbiol:is>
            </rdf:Description>
          </rdf:RDF>
        </annotation>
        <listOfReactants>
          <speciesReference species="M_atp_c" stoichiometry="1" constant="true"/>
          <speciesReference species="M_26dap__M_c" stoichiometry="1" constant="true"/>
          <speciesReference species="M_uamag_c" stoichiometry="1" constant="true"/>
        </listOfReactants>
        <listOfProducts>
          <speciesReference species="M_ugmd_c" stoichiometry="1" constant="true"/>
          <speciesReference species="M_h_c" stoichiometry="1" constant="true"/>
          <speciesReference species="M_adp_c" stoichiometry="1" constant="true"/>
          <speciesReference species="M_pi_c" stoichiometry="1" constant="true"/>
        </listOfProducts>
        <fbc:geneProductAssociation>
          <fbc:geneProductRef fbc:geneProduct="G_RTMO04100"/>
        </fbc:geneProductAssociation>
      </reaction>
      <reaction metaid="meta_R_ASAPT" sboTerm="SBO:0000176" id="R_ASAPT" name="S-adenosylmethioninamine:spermidine 3-aminopropyltransferase" reversible="false" fast="false" fbc:lowerFluxBound="cobra_0_bound" fbc:upperFluxBound="cobra_default_ub">
        <annotation>
          <rdf:RDF xmlns:rdf="http://www.w3.org/1999/02/22-rdf-syntax-ns#" xmlns:dcterms="http://purl.org/dc/terms/" xmlns:vCard="http://www.w3.org/2001/vcard-rdf/3.0#" xmlns:vCard4="http://www.w3.org/2006/vcard/ns#" xmlns:bqbiol="http://biomodels.net/biology-qualifiers/" xmlns:bqmodel="http://biomodels.net/model-qualifiers/">
            <rdf:Description rdf:about="#meta_R_ASAPT">
              <bqbiol:is>
                <rdf:Bag>
                  <rdf:li rdf:resource="https://identifiers.org/ec-code/2.5.1.22"/>
                  <rdf:li rdf:resource="https://identifiers.org/kegg.reaction/R02869"/>
                  <rdf:li rdf:resource="https://identifiers.org/metanetx.reaction/MNXR96042"/>
                  <rdf:li rdf:resource="https://identifiers.org/rhea/19973"/>
                </rdf:Bag>
              </bqbiol:is>
            </rdf:Description>
          </rdf:RDF>
        </annotation>
        <listOfReactants>
          <speciesReference species="M_spmd_c" stoichiometry="1" constant="true"/>
          <speciesReference species="M_ametam_c" stoichiometry="1" constant="true"/>
        </listOfReactants>
        <listOfProducts>
          <speciesReference species="M_5mta_c" stoichiometry="1" constant="true"/>
          <speciesReference species="M_sprm_c" stoichiometry="1" constant="true"/>
          <speciesReference species="M_h_c" stoichiometry="1" constant="true"/>
        </listOfProducts>
        <fbc:geneProductAssociation>
          <fbc:or>
            <fbc:geneProductRef fbc:geneProduct="G_RTMO02500"/>
            <fbc:geneProductRef fbc:geneProduct="G_RTMO00998"/>
          </fbc:or>
        </fbc:geneProductAssociation>
      </reaction>
      <reaction metaid="meta_R_MELTGH" sboTerm="SBO:0000176" id="R_MELTGH" name="Melibiitol galactohydrolase" reversible="true" fast="false" fbc:lowerFluxBound="cobra_default_lb" fbc:upperFluxBound="cobra_default_ub">
        <annotation>
          <rdf:RDF xmlns:rdf="http://www.w3.org/1999/02/22-rdf-syntax-ns#" xmlns:dcterms="http://purl.org/dc/terms/" xmlns:vCard="http://www.w3.org/2001/vcard-rdf/3.0#" xmlns:vCard4="http://www.w3.org/2006/vcard/ns#" xmlns:bqbiol="http://biomodels.net/biology-qualifiers/" xmlns:bqmodel="http://biomodels.net/model-qualifiers/">
            <rdf:Description rdf:about="#meta_R_MELTGH">
              <bqbiol:is>
                <rdf:Bag>
                  <rdf:li rdf:resource="https://identifiers.org/ec-code/3.2.1.22"/>
                  <rdf:li rdf:resource="https://identifiers.org/kegg.reaction/R02926"/>
                  <rdf:li rdf:resource="https://identifiers.org/metanetx.reaction/MNXR101463"/>
                </rdf:Bag>
              </bqbiol:is>
            </rdf:Description>
          </rdf:RDF>
        </annotation>
        <listOfReactants>
          <speciesReference species="M_melt_c" stoichiometry="1" constant="true"/>
          <speciesReference species="M_h2o_c" stoichiometry="1" constant="true"/>
        </listOfReactants>
        <listOfProducts>
          <speciesReference species="M_gal_c" stoichiometry="1" constant="true"/>
          <speciesReference species="M_sbt__D_c" stoichiometry="1" constant="true"/>
        </listOfProducts>
        <fbc:geneProductAssociation>
          <fbc:geneProductRef fbc:geneProduct="G_RTMO02513"/>
        </fbc:geneProductAssociation>
      </reaction>
      <reaction metaid="meta_R_DNADDP" sboTerm="SBO:0000176" id="R_DNADDP" name="Deamino-NAD+ nucleotidohydrolase" reversible="false" fast="false" fbc:lowerFluxBound="cobra_0_bound" fbc:upperFluxBound="cobra_default_ub">
        <annotation>
          <rdf:RDF xmlns:rdf="http://www.w3.org/1999/02/22-rdf-syntax-ns#" xmlns:dcterms="http://purl.org/dc/terms/" xmlns:vCard="http://www.w3.org/2001/vcard-rdf/3.0#" xmlns:vCard4="http://www.w3.org/2006/vcard/ns#" xmlns:bqbiol="http://biomodels.net/biology-qualifiers/" xmlns:bqmodel="http://biomodels.net/model-qualifiers/">
            <rdf:Description rdf:about="#meta_R_DNADDP">
              <bqbiol:is>
                <rdf:Bag>
                  <rdf:li rdf:resource="https://identifiers.org/ec-code/3.6.1.9"/>
                  <rdf:li rdf:resource="https://identifiers.org/ec-code/3.6.1.22"/>
                  <rdf:li rdf:resource="https://identifiers.org/kegg.reaction/R03004"/>
                  <rdf:li rdf:resource="https://identifiers.org/metanetx.reaction/MNXR97624"/>
                </rdf:Bag>
              </bqbiol:is>
            </rdf:Description>
          </rdf:RDF>
        </annotation>
        <listOfReactants>
          <speciesReference species="M_h2o_c" stoichiometry="1" constant="true"/>
          <speciesReference species="M_dnad_c" stoichiometry="1" constant="true"/>
        </listOfReactants>
        <listOfProducts>
          <speciesReference species="M_amp_c" stoichiometry="1" constant="true"/>
          <speciesReference species="M_nicrnt_c" stoichiometry="1" constant="true"/>
          <speciesReference species="M_h_c" stoichiometry="1" constant="true"/>
        </listOfProducts>
        <fbc:geneProductAssociation>
          <fbc:geneProductRef fbc:geneProduct="G_RTMO03749"/>
        </fbc:geneProductAssociation>
      </reaction>
      <reaction metaid="meta_R_NNATr" sboTerm="SBO:0000176" id="R_NNATr" name="ATP:nicotinamide-nucleotide adenylyltransferase" reversible="true" fast="false" fbc:lowerFluxBound="cobra_default_lb" fbc:upperFluxBound="cobra_default_ub">
        <annotation>
          <rdf:RDF xmlns:rdf="http://www.w3.org/1999/02/22-rdf-syntax-ns#" xmlns:dcterms="http://purl.org/dc/terms/" xmlns:vCard="http://www.w3.org/2001/vcard-rdf/3.0#" xmlns:vCard4="http://www.w3.org/2006/vcard/ns#" xmlns:bqbiol="http://biomodels.net/biology-qualifiers/" xmlns:bqmodel="http://biomodels.net/model-qualifiers/">
            <rdf:Description rdf:about="#meta_R_NNATr">
              <bqbiol:is>
                <rdf:Bag>
                  <rdf:li rdf:resource="https://identifiers.org/ec-code/2.7.7.18"/>
                  <rdf:li rdf:resource="https://identifiers.org/kegg.reaction/R03005"/>
                  <rdf:li rdf:resource="https://identifiers.org/metanetx.reaction/MNXR101978"/>
                  <rdf:li rdf:resource="https://identifiers.org/rhea/22860"/>
                </rdf:Bag>
              </bqbiol:is>
            </rdf:Description>
          </rdf:RDF>
        </annotation>
        <listOfReactants>
          <speciesReference species="M_atp_c" stoichiometry="1" constant="true"/>
          <speciesReference species="M_nicrnt_c" stoichiometry="1" constant="true"/>
        </listOfReactants>
        <listOfProducts>
          <speciesReference species="M_ppi_c" stoichiometry="1" constant="true"/>
          <speciesReference species="M_dnad_c" stoichiometry="1" constant="true"/>
        </listOfProducts>
        <fbc:geneProductAssociation>
          <fbc:geneProductRef fbc:geneProduct="G_RTMO04916"/>
        </fbc:geneProductAssociation>
      </reaction>
      <reaction metaid="meta_R_HISTP" sboTerm="SBO:0000176" id="R_HISTP" name="L-histidinol-phosphate phosphohydrolase" reversible="false" fast="false" fbc:lowerFluxBound="cobra_0_bound" fbc:upperFluxBound="cobra_default_ub">
        <annotation>
          <rdf:RDF xmlns:rdf="http://www.w3.org/1999/02/22-rdf-syntax-ns#" xmlns:dcterms="http://purl.org/dc/terms/" xmlns:vCard="http://www.w3.org/2001/vcard-rdf/3.0#" xmlns:vCard4="http://www.w3.org/2006/vcard/ns#" xmlns:bqbiol="http://biomodels.net/biology-qualifiers/" xmlns:bqmodel="http://biomodels.net/model-qualifiers/">
            <rdf:Description rdf:about="#meta_R_HISTP">
              <bqbiol:is>
                <rdf:Bag>
                  <rdf:li rdf:resource="https://identifiers.org/ec-code/3.1.3.15"/>
                  <rdf:li rdf:resource="https://identifiers.org/kegg.reaction/R03013"/>
                  <rdf:li rdf:resource="https://identifiers.org/metanetx.reaction/MNXR100642"/>
                  <rdf:li rdf:resource="https://identifiers.org/rhea/14465"/>
                </rdf:Bag>
              </bqbiol:is>
            </rdf:Description>
          </rdf:RDF>
        </annotation>
        <listOfReactants>
          <speciesReference species="M_h2o_c" stoichiometry="1" constant="true"/>
          <speciesReference species="M_hisp_c" stoichiometry="1" constant="true"/>
        </listOfReactants>
        <listOfProducts>
          <speciesReference species="M_histd_c" stoichiometry="1" constant="true"/>
          <speciesReference species="M_h_c" stoichiometry="1" constant="true"/>
          <speciesReference species="M_pi_c" stoichiometry="1" constant="true"/>
        </listOfProducts>
        <fbc:geneProductAssociation>
          <fbc:or>
            <fbc:geneProductRef fbc:geneProduct="G_RTMO02254"/>
            <fbc:geneProductRef fbc:geneProduct="G_RTMO00765"/>
          </fbc:or>
        </fbc:geneProductAssociation>
      </reaction>
      <reaction metaid="meta_R_PNTK" sboTerm="SBO:0000176" id="R_PNTK" name="ATP:pantothenate 4-phosphotransferase" reversible="false" fast="false" fbc:lowerFluxBound="cobra_0_bound" fbc:upperFluxBound="cobra_default_ub">
        <annotation>
          <rdf:RDF xmlns:rdf="http://www.w3.org/1999/02/22-rdf-syntax-ns#" xmlns:dcterms="http://purl.org/dc/terms/" xmlns:vCard="http://www.w3.org/2001/vcard-rdf/3.0#" xmlns:vCard4="http://www.w3.org/2006/vcard/ns#" xmlns:bqbiol="http://biomodels.net/biology-qualifiers/" xmlns:bqmodel="http://biomodels.net/model-qualifiers/">
            <rdf:Description rdf:about="#meta_R_PNTK">
              <bqbiol:is>
                <rdf:Bag>
                  <rdf:li rdf:resource="https://identifiers.org/ec-code/2.7.1.33"/>
                  <rdf:li rdf:resource="https://identifiers.org/kegg.reaction/R03018"/>
                  <rdf:li rdf:resource="https://identifiers.org/metanetx.reaction/MNXR103050"/>
                  <rdf:li rdf:resource="https://identifiers.org/rhea/16373"/>
                </rdf:Bag>
              </bqbiol:is>
            </rdf:Description>
          </rdf:RDF>
        </annotation>
        <listOfReactants>
          <speciesReference species="M_atp_c" stoichiometry="1" constant="true"/>
          <speciesReference species="M_pnto__R_c" stoichiometry="1" constant="true"/>
        </listOfReactants>
        <listOfProducts>
          <speciesReference species="M_adp_c" stoichiometry="1" constant="true"/>
          <speciesReference species="M_4ppan_c" stoichiometry="1" constant="true"/>
        </listOfProducts>
        <fbc:geneProductAssociation>
          <fbc:geneProductRef fbc:geneProduct="G_RTMO02965"/>
        </fbc:geneProductAssociation>
      </reaction>
      <reaction metaid="meta_R_PTPATi" sboTerm="SBO:0000176" id="R_PTPATi" name="Pantetheine-phosphate adenylyltransferase" reversible="false" fast="false" fbc:lowerFluxBound="cobra_0_bound" fbc:upperFluxBound="cobra_default_ub">
        <annotation>
          <rdf:RDF xmlns:rdf="http://www.w3.org/1999/02/22-rdf-syntax-ns#" xmlns:dcterms="http://purl.org/dc/terms/" xmlns:vCard="http://www.w3.org/2001/vcard-rdf/3.0#" xmlns:vCard4="http://www.w3.org/2006/vcard/ns#" xmlns:bqbiol="http://biomodels.net/biology-qualifiers/" xmlns:bqmodel="http://biomodels.net/model-qualifiers/">
            <rdf:Description rdf:about="#meta_R_PTPATi">
              <bqbiol:is>
                <rdf:Bag>
                  <rdf:li rdf:resource="https://identifiers.org/bigg.reaction/PTPATi"/>
                  <rdf:li rdf:resource="https://identifiers.org/biocyc/META:PANTEPADENYLYLTRAN-RXN"/>
                  <rdf:li rdf:resource="https://identifiers.org/ec-code/2.7.7.3"/>
                  <rdf:li rdf:resource="https://identifiers.org/kegg.reaction/R03035"/>
                  <rdf:li rdf:resource="https://identifiers.org/metanetx.reaction/MNXR95892"/>
                  <rdf:li rdf:resource="https://identifiers.org/reactome.reaction/R-CFA-196754"/>
                  <rdf:li rdf:resource="https://identifiers.org/reactome.reaction/R-ATH-196754"/>
                  <rdf:li rdf:resource="https://identifiers.org/reactome.reaction/R-SSC-196754"/>
                  <rdf:li rdf:resource="https://identifiers.org/reactome.reaction/R-DDI-196754"/>
                  <rdf:li rdf:resource="https://identifiers.org/reactome.reaction/R-XTR-196754"/>
                  <rdf:li rdf:resource="https://identifiers.org/reactome.reaction/R-CEL-196754"/>
                  <rdf:li rdf:resource="https://identifiers.org/reactome.reaction/R-RNO-196754"/>
                  <rdf:li rdf:resource="https://identifiers.org/reactome.reaction/R-PFA-196754"/>
                  <rdf:li rdf:resource="https://identifiers.org/reactome.reaction/R-GGA-196754"/>
                  <rdf:li rdf:resource="https://identifiers.org/reactome.reaction/R-HSA-196754"/>
                  <rdf:li rdf:resource="https://identifiers.org/reactome.reaction/R-SCE-196754"/>
                  <rdf:li rdf:resource="https://identifiers.org/reactome.reaction/R-DRE-196754"/>
                  <rdf:li rdf:resource="https://identifiers.org/reactome.reaction/R-TGU-196754"/>
                  <rdf:li rdf:resource="https://identifiers.org/reactome.reaction/R-OSA-196754"/>
                  <rdf:li rdf:resource="https://identifiers.org/reactome.reaction/R-MMU-196754"/>
                  <rdf:li rdf:resource="https://identifiers.org/reactome.reaction/R-BTA-196754"/>
                  <rdf:li rdf:resource="https://identifiers.org/reactome.reaction/R-DME-196754"/>
                  <rdf:li rdf:resource="https://identifiers.org/rhea/19803"/>
                  <rdf:li rdf:resource="https://identifiers.org/rhea/19802"/>
                  <rdf:li rdf:resource="https://identifiers.org/rhea/19801"/>
                  <rdf:li rdf:resource="https://identifiers.org/rhea/19804"/>
                  <rdf:li rdf:resource="https://identifiers.org/sabiork/2884"/>
                  <rdf:li rdf:resource="https://identifiers.org/sabiork/12078"/>
                  <rdf:li rdf:resource="https://identifiers.org/seed.reaction/rxn02175"/>
                </rdf:Bag>
              </bqbiol:is>
            </rdf:Description>
          </rdf:RDF>
        </annotation>
        <listOfReactants>
          <speciesReference species="M_atp_c" stoichiometry="1" constant="true"/>
          <speciesReference species="M_pan4p_c" stoichiometry="1" constant="true"/>
        </listOfReactants>
        <listOfProducts>
          <speciesReference species="M_ppi_c" stoichiometry="1" constant="true"/>
          <speciesReference species="M_dpcoa_c" stoichiometry="1" constant="true"/>
        </listOfProducts>
        <fbc:geneProductAssociation>
          <fbc:geneProductRef fbc:geneProduct="G_RTMO03749"/>
        </fbc:geneProductAssociation>
      </reaction>
      <reaction metaid="meta_R_ICHORT" sboTerm="SBO:0000176" id="R_ICHORT" name="Isochorismate pyruvate-hydrolase" reversible="false" fast="false" fbc:lowerFluxBound="cobra_0_bound" fbc:upperFluxBound="cobra_default_ub">
        <annotation>
          <rdf:RDF xmlns:rdf="http://www.w3.org/1999/02/22-rdf-syntax-ns#" xmlns:dcterms="http://purl.org/dc/terms/" xmlns:vCard="http://www.w3.org/2001/vcard-rdf/3.0#" xmlns:vCard4="http://www.w3.org/2006/vcard/ns#" xmlns:bqbiol="http://biomodels.net/biology-qualifiers/" xmlns:bqmodel="http://biomodels.net/model-qualifiers/">
            <rdf:Description rdf:about="#meta_R_ICHORT">
              <bqbiol:is>
                <rdf:Bag>
                  <rdf:li rdf:resource="https://identifiers.org/ec-code/3.3.2.1"/>
                  <rdf:li rdf:resource="https://identifiers.org/kegg.reaction/R03037"/>
                  <rdf:li rdf:resource="https://identifiers.org/metanetx.reaction/MNXR100785"/>
                  <rdf:li rdf:resource="https://identifiers.org/rhea/11112"/>
                </rdf:Bag>
              </bqbiol:is>
            </rdf:Description>
          </rdf:RDF>
        </annotation>
        <listOfReactants>
          <speciesReference species="M_h2o_c" stoichiometry="1" constant="true"/>
          <speciesReference species="M_ichor_c" stoichiometry="1" constant="true"/>
        </listOfReactants>
        <listOfProducts>
          <speciesReference species="M_pyr_c" stoichiometry="1" constant="true"/>
          <speciesReference species="M_23ddhb_c" stoichiometry="1" constant="true"/>
        </listOfProducts>
        <fbc:geneProductAssociation>
          <fbc:geneProductRef fbc:geneProduct="G_RTMO03326"/>
        </fbc:geneProductAssociation>
      </reaction>
      <reaction metaid="meta_R_HMHPTMT" sboTerm="SBO:0000176" id="R_HMHPTMT" name="2-amino-4-hydroxy-6-hydroxymethyl-7,8-dihydropteridine:4-aminobenzoate 2-amino-4-hydroxydihydropteridine-6-methenyltransferase" reversible="false" fast="false" fbc:lowerFluxBound="cobra_0_bound" fbc:upperFluxBound="cobra_default_ub">
        <annotation>
          <rdf:RDF xmlns:rdf="http://www.w3.org/1999/02/22-rdf-syntax-ns#" xmlns:dcterms="http://purl.org/dc/terms/" xmlns:vCard="http://www.w3.org/2001/vcard-rdf/3.0#" xmlns:vCard4="http://www.w3.org/2006/vcard/ns#" xmlns:bqbiol="http://biomodels.net/biology-qualifiers/" xmlns:bqmodel="http://biomodels.net/model-qualifiers/">
            <rdf:Description rdf:about="#meta_R_HMHPTMT">
              <bqbiol:is>
                <rdf:Bag>
                  <rdf:li rdf:resource="https://identifiers.org/ec-code/2.5.1.15"/>
                  <rdf:li rdf:resource="https://identifiers.org/kegg.reaction/R03066"/>
                  <rdf:li rdf:resource="https://identifiers.org/metanetx.reaction/MNXR140386"/>
                  <rdf:li rdf:resource="https://identifiers.org/rhea/30887"/>
                </rdf:Bag>
              </bqbiol:is>
            </rdf:Description>
          </rdf:RDF>
        </annotation>
        <listOfReactants>
          <speciesReference species="M_4abz_c" stoichiometry="1" constant="true"/>
          <speciesReference species="M_6hmhpt_c" stoichiometry="1" constant="true"/>
        </listOfReactants>
        <listOfProducts>
          <speciesReference species="M_h2o_c" stoichiometry="1" constant="true"/>
          <speciesReference species="M_dhpt_c" stoichiometry="1" constant="true"/>
        </listOfProducts>
        <fbc:geneProductAssociation>
          <fbc:geneProductRef fbc:geneProduct="G_RTMO02971"/>
        </fbc:geneProductAssociation>
      </reaction>
      <reaction metaid="meta_R_DHPS2" sboTerm="SBO:0000176" id="R_DHPS2" name="2-amino-4-hydroxy-6-hydroxymethyl-7,8-dihydropteridine-diphosphate:4-aminobenzoate 2-amino-4-hydroxydihydropteridine-6-methenyltransferase" reversible="false" fast="false" fbc:lowerFluxBound="cobra_0_bound" fbc:upperFluxBound="cobra_default_ub">
        <annotation>
          <rdf:RDF xmlns:rdf="http://www.w3.org/1999/02/22-rdf-syntax-ns#" xmlns:dcterms="http://purl.org/dc/terms/" xmlns:vCard="http://www.w3.org/2001/vcard-rdf/3.0#" xmlns:vCard4="http://www.w3.org/2006/vcard/ns#" xmlns:bqbiol="http://biomodels.net/biology-qualifiers/" xmlns:bqmodel="http://biomodels.net/model-qualifiers/">
            <rdf:Description rdf:about="#meta_R_DHPS2">
              <bqbiol:is>
                <rdf:Bag>
                  <rdf:li rdf:resource="https://identifiers.org/ec-code/2.5.1.15"/>
                  <rdf:li rdf:resource="https://identifiers.org/kegg.reaction/R03067"/>
                  <rdf:li rdf:resource="https://identifiers.org/metanetx.reaction/MNXR140085"/>
                  <rdf:li rdf:resource="https://identifiers.org/rhea/19949"/>
                </rdf:Bag>
              </bqbiol:is>
            </rdf:Description>
          </rdf:RDF>
        </annotation>
        <listOfReactants>
          <speciesReference species="M_6hmhptpp_c" stoichiometry="1" constant="true"/>
          <speciesReference species="M_4abz_c" stoichiometry="1" constant="true"/>
        </listOfReactants>
        <listOfProducts>
          <speciesReference species="M_ppi_c" stoichiometry="1" constant="true"/>
          <speciesReference species="M_dhpt_c" stoichiometry="1" constant="true"/>
          <speciesReference species="M_h_c" stoichiometry="1" constant="true"/>
        </listOfProducts>
        <fbc:geneProductAssociation>
          <fbc:geneProductRef fbc:geneProduct="G_RTMO02971"/>
        </fbc:geneProductAssociation>
      </reaction>
      <reaction metaid="meta_R_DHQS" sboTerm="SBO:0000176" id="R_DHQS" name="2-Dehydro-3-deoxy-D-arabino-heptonate 7-phosphate phosphate-lyase (cyclyzing)" reversible="false" fast="false" fbc:lowerFluxBound="cobra_0_bound" fbc:upperFluxBound="cobra_default_ub">
        <annotation>
          <rdf:RDF xmlns:rdf="http://www.w3.org/1999/02/22-rdf-syntax-ns#" xmlns:dcterms="http://purl.org/dc/terms/" xmlns:vCard="http://www.w3.org/2001/vcard-rdf/3.0#" xmlns:vCard4="http://www.w3.org/2006/vcard/ns#" xmlns:bqbiol="http://biomodels.net/biology-qualifiers/" xmlns:bqmodel="http://biomodels.net/model-qualifiers/">
            <rdf:Description rdf:about="#meta_R_DHQS">
              <bqbiol:is>
                <rdf:Bag>
                  <rdf:li rdf:resource="https://identifiers.org/ec-code/4.2.3.4"/>
                  <rdf:li rdf:resource="https://identifiers.org/kegg.reaction/R03083"/>
                  <rdf:li rdf:resource="https://identifiers.org/metanetx.reaction/MNXR97447"/>
                  <rdf:li rdf:resource="https://identifiers.org/rhea/21968"/>
                </rdf:Bag>
              </bqbiol:is>
            </rdf:Description>
          </rdf:RDF>
        </annotation>
        <listOfReactants>
          <speciesReference species="M_2dda7p_c" stoichiometry="1" constant="true"/>
        </listOfReactants>
        <listOfProducts>
          <speciesReference species="M_3dhq_c" stoichiometry="1" constant="true"/>
          <speciesReference species="M_h_c" stoichiometry="1" constant="true"/>
          <speciesReference species="M_pi_c" stoichiometry="1" constant="true"/>
        </listOfProducts>
        <fbc:geneProductAssociation>
          <fbc:geneProductRef fbc:geneProduct="G_RTMO04296"/>
        </fbc:geneProductAssociation>
      </reaction>
      <reaction metaid="meta_R_DHQTi" sboTerm="SBO:0000176" id="R_DHQTi" name="3-Dehydroquinate hydro-lyase" reversible="true" fast="false" fbc:lowerFluxBound="cobra_default_lb" fbc:upperFluxBound="cobra_default_ub">
        <annotation>
          <rdf:RDF xmlns:rdf="http://www.w3.org/1999/02/22-rdf-syntax-ns#" xmlns:dcterms="http://purl.org/dc/terms/" xmlns:vCard="http://www.w3.org/2001/vcard-rdf/3.0#" xmlns:vCard4="http://www.w3.org/2006/vcard/ns#" xmlns:bqbiol="http://biomodels.net/biology-qualifiers/" xmlns:bqmodel="http://biomodels.net/model-qualifiers/">
            <rdf:Description rdf:about="#meta_R_DHQTi">
              <bqbiol:is>
                <rdf:Bag>
                  <rdf:li rdf:resource="https://identifiers.org/ec-code/4.2.1.10"/>
                  <rdf:li rdf:resource="https://identifiers.org/kegg.reaction/R03084"/>
                  <rdf:li rdf:resource="https://identifiers.org/metanetx.reaction/MNXR97449"/>
                  <rdf:li rdf:resource="https://identifiers.org/rhea/21096"/>
                </rdf:Bag>
              </bqbiol:is>
            </rdf:Description>
          </rdf:RDF>
        </annotation>
        <listOfReactants>
          <speciesReference species="M_3dhq_c" stoichiometry="1" constant="true"/>
        </listOfReactants>
        <listOfProducts>
          <speciesReference species="M_h2o_c" stoichiometry="1" constant="true"/>
          <speciesReference species="M_3dhsk_c" stoichiometry="1" constant="true"/>
        </listOfProducts>
        <fbc:geneProductAssociation>
          <fbc:geneProductRef fbc:geneProduct="G_RTMO00030"/>
        </fbc:geneProductAssociation>
      </reaction>
      <reaction metaid="meta_R_MERCPPYROR" sboTerm="SBO:0000176" id="R_MERCPPYROR" name="3-Mercaptolactate:NAD+ oxidoreductase" reversible="true" fast="false" fbc:lowerFluxBound="cobra_default_lb" fbc:upperFluxBound="cobra_0_bound">
        <annotation>
          <rdf:RDF xmlns:rdf="http://www.w3.org/1999/02/22-rdf-syntax-ns#" xmlns:dcterms="http://purl.org/dc/terms/" xmlns:vCard="http://www.w3.org/2001/vcard-rdf/3.0#" xmlns:vCard4="http://www.w3.org/2006/vcard/ns#" xmlns:bqbiol="http://biomodels.net/biology-qualifiers/" xmlns:bqmodel="http://biomodels.net/model-qualifiers/">
            <rdf:Description rdf:about="#meta_R_MERCPPYROR">
              <bqbiol:is>
                <rdf:Bag>
                  <rdf:li rdf:resource="https://identifiers.org/ec-code/1.1.1.27"/>
                  <rdf:li rdf:resource="https://identifiers.org/kegg.reaction/R03104"/>
                  <rdf:li rdf:resource="https://identifiers.org/metanetx.reaction/MNXR107949"/>
                </rdf:Bag>
              </bqbiol:is>
            </rdf:Description>
          </rdf:RDF>
        </annotation>
        <listOfReactants>
          <speciesReference species="M_mercplac_c" stoichiometry="1" constant="true"/>
          <speciesReference species="M_nad_c" stoichiometry="1" constant="true"/>
        </listOfReactants>
        <listOfProducts>
          <speciesReference species="M_mercppyr_c" stoichiometry="1" constant="true"/>
          <speciesReference species="M_nadh_c" stoichiometry="1" constant="true"/>
          <speciesReference species="M_h_c" stoichiometry="1" constant="true"/>
        </listOfProducts>
        <fbc:geneProductAssociation>
          <fbc:or>
            <fbc:geneProductRef fbc:geneProduct="G_RTMO04783"/>
            <fbc:geneProductRef fbc:geneProduct="G_RTMO04782"/>
          </fbc:or>
        </fbc:geneProductAssociation>
      </reaction>
      <reaction metaid="meta_R_MERCPPYRST" sboTerm="SBO:0000176" id="R_MERCPPYRST" name="3-Mercaptopyruvate:cyanide sulfurtransferase" reversible="false" fast="false" fbc:lowerFluxBound="cobra_0_bound" fbc:upperFluxBound="cobra_default_ub">
        <annotation>
          <rdf:RDF xmlns:rdf="http://www.w3.org/1999/02/22-rdf-syntax-ns#" xmlns:dcterms="http://purl.org/dc/terms/" xmlns:vCard="http://www.w3.org/2001/vcard-rdf/3.0#" xmlns:vCard4="http://www.w3.org/2006/vcard/ns#" xmlns:bqbiol="http://biomodels.net/biology-qualifiers/" xmlns:bqmodel="http://biomodels.net/model-qualifiers/">
            <rdf:Description rdf:about="#meta_R_MERCPPYRST">
              <bqbiol:is>
                <rdf:Bag>
                  <rdf:li rdf:resource="https://identifiers.org/ec-code/2.8.1.2"/>
                  <rdf:li rdf:resource="https://identifiers.org/kegg.reaction/R03105"/>
                  <rdf:li rdf:resource="https://identifiers.org/metanetx.reaction/MNXR107950"/>
                  <rdf:li rdf:resource="https://identifiers.org/rhea/21740"/>
                </rdf:Bag>
              </bqbiol:is>
            </rdf:Description>
          </rdf:RDF>
        </annotation>
        <listOfReactants>
          <speciesReference species="M_mercppyr_c" stoichiometry="1" constant="true"/>
          <speciesReference species="M_so3_c" stoichiometry="1" constant="true"/>
        </listOfReactants>
        <listOfProducts>
          <speciesReference species="M_pyr_c" stoichiometry="1" constant="true"/>
          <speciesReference species="M_tsul_c" stoichiometry="1" constant="true"/>
          <speciesReference species="M_h_c" stoichiometry="3" constant="true"/>
        </listOfProducts>
        <fbc:geneProductAssociation>
          <fbc:geneProductRef fbc:geneProduct="G_RTMO12345"/>
        </fbc:geneProductAssociation>
      </reaction>
      <reaction metaid="meta_R_UPP3S" sboTerm="SBO:0000176" id="R_UPP3S" name="Hydroxymethylbilane hydro-lyase(cyclizing)" reversible="false" fast="false" fbc:lowerFluxBound="cobra_0_bound" fbc:upperFluxBound="cobra_default_ub">
        <annotation>
          <rdf:RDF xmlns:rdf="http://www.w3.org/1999/02/22-rdf-syntax-ns#" xmlns:dcterms="http://purl.org/dc/terms/" xmlns:vCard="http://www.w3.org/2001/vcard-rdf/3.0#" xmlns:vCard4="http://www.w3.org/2006/vcard/ns#" xmlns:bqbiol="http://biomodels.net/biology-qualifiers/" xmlns:bqmodel="http://biomodels.net/model-qualifiers/">
            <rdf:Description rdf:about="#meta_R_UPP3S">
              <bqbiol:is>
                <rdf:Bag>
                  <rdf:li rdf:resource="https://identifiers.org/ec-code/4.2.1.75"/>
                  <rdf:li rdf:resource="https://identifiers.org/kegg.reaction/R03165"/>
                  <rdf:li rdf:resource="https://identifiers.org/metanetx.reaction/MNXR105139"/>
                  <rdf:li rdf:resource="https://identifiers.org/rhea/18965"/>
                </rdf:Bag>
              </bqbiol:is>
            </rdf:Description>
          </rdf:RDF>
        </annotation>
        <listOfReactants>
          <speciesReference species="M_hmbil_c" stoichiometry="1" constant="true"/>
        </listOfReactants>
        <listOfProducts>
          <speciesReference species="M_h2o_c" stoichiometry="1" constant="true"/>
          <speciesReference species="M_uppg3_c" stoichiometry="1" constant="true"/>
        </listOfProducts>
        <fbc:geneProductAssociation>
          <fbc:or>
            <fbc:geneProductRef fbc:geneProduct="G_RTMO01796"/>
            <fbc:geneProductRef fbc:geneProduct="G_RTMO03023"/>
          </fbc:or>
        </fbc:geneProductAssociation>
      </reaction>
      <reaction metaid="meta_R_CYANST" sboTerm="SBO:0000176" id="R_CYANST" name="thiosulfate:cyanide sulfurtranserase" reversible="false" fast="false" fbc:lowerFluxBound="cobra_0_bound" fbc:upperFluxBound="cobra_default_ub">
        <annotation>
          <rdf:RDF xmlns:rdf="http://www.w3.org/1999/02/22-rdf-syntax-ns#" xmlns:dcterms="http://purl.org/dc/terms/" xmlns:vCard="http://www.w3.org/2001/vcard-rdf/3.0#" xmlns:vCard4="http://www.w3.org/2006/vcard/ns#" xmlns:bqbiol="http://biomodels.net/biology-qualifiers/" xmlns:bqmodel="http://biomodels.net/model-qualifiers/">
            <rdf:Description rdf:about="#meta_R_CYANST">
              <bqbiol:is>
                <rdf:Bag>
                  <rdf:li rdf:resource="https://identifiers.org/ec-code/2.8.1.1"/>
                  <rdf:li rdf:resource="https://identifiers.org/kegg.reaction/R01931"/>
                  <rdf:li rdf:resource="https://identifiers.org/metanetx.reaction/MNXR138187"/>
                  <rdf:li rdf:resource="https://identifiers.org/rhea/16881"/>
                </rdf:Bag>
              </bqbiol:is>
            </rdf:Description>
          </rdf:RDF>
        </annotation>
        <listOfReactants>
          <speciesReference species="M_cyan_c" stoichiometry="1" constant="true"/>
          <speciesReference species="M_tsul_c" stoichiometry="1" constant="true"/>
          <speciesReference species="M_h_c" stoichiometry="3" constant="true"/>
        </listOfReactants>
        <listOfProducts>
          <speciesReference species="M_tcynt_c" stoichiometry="1" constant="true"/>
          <speciesReference species="M_so3_c" stoichiometry="1" constant="true"/>
        </listOfProducts>
        <fbc:geneProductAssociation>
          <fbc:geneProductRef fbc:geneProduct="G_RTMO12345"/>
        </fbc:geneProductAssociation>
      </reaction>
      <reaction metaid="meta_R_MBTCOAT" sboTerm="SBO:0000176" id="R_MBTCOAT" name="(S)-2-methylbutanoyl-CoA:enzyme N6-(dihydrolipoyl)lysine S-(2-methylbutanoyl)transferase" reversible="false" fast="false" fbc:lowerFluxBound="cobra_0_bound" fbc:upperFluxBound="cobra_default_ub">
        <annotation>
          <rdf:RDF xmlns:rdf="http://www.w3.org/1999/02/22-rdf-syntax-ns#" xmlns:dcterms="http://purl.org/dc/terms/" xmlns:vCard="http://www.w3.org/2001/vcard-rdf/3.0#" xmlns:vCard4="http://www.w3.org/2006/vcard/ns#" xmlns:bqbiol="http://biomodels.net/biology-qualifiers/" xmlns:bqmodel="http://biomodels.net/model-qualifiers/">
            <rdf:Description rdf:about="#meta_R_MBTCOAT">
              <bqbiol:is>
                <rdf:Bag>
                  <rdf:li rdf:resource="https://identifiers.org/ec-code/2.3.1.168"/>
                  <rdf:li rdf:resource="https://identifiers.org/kegg.reaction/R03174"/>
                  <rdf:li rdf:resource="https://identifiers.org/metanetx.reaction/MNXR108002"/>
                </rdf:Bag>
              </bqbiol:is>
            </rdf:Description>
          </rdf:RDF>
        </annotation>
        <listOfReactants>
          <speciesReference species="M_smbdhlp_c" stoichiometry="1" constant="true"/>
          <speciesReference species="M_coa_c" stoichiometry="1" constant="true"/>
          <speciesReference species="M_h_c" stoichiometry="4" constant="true"/>
        </listOfReactants>
        <listOfProducts>
          <speciesReference species="M_edhyl_c" stoichiometry="1" constant="true"/>
          <speciesReference species="M_s2mbcoa_c" stoichiometry="1" constant="true"/>
        </listOfProducts>
        <fbc:geneProductAssociation>
          <fbc:geneProductRef fbc:geneProduct="G_RTMO01147"/>
        </fbc:geneProductAssociation>
      </reaction>
      <reaction metaid="meta_R_SULR" sboTerm="SBO:0000176" id="R_SULR" name="hydrogen-sulfide:NADP+ oxidoreductase" reversible="false" fast="false" fbc:lowerFluxBound="cobra_0_bound" fbc:upperFluxBound="cobra_default_ub">
        <annotation>
          <rdf:RDF xmlns:rdf="http://www.w3.org/1999/02/22-rdf-syntax-ns#" xmlns:dcterms="http://purl.org/dc/terms/" xmlns:vCard="http://www.w3.org/2001/vcard-rdf/3.0#" xmlns:vCard4="http://www.w3.org/2006/vcard/ns#" xmlns:bqbiol="http://biomodels.net/biology-qualifiers/" xmlns:bqmodel="http://biomodels.net/model-qualifiers/">
            <rdf:Description rdf:about="#meta_R_SULR">
              <bqbiol:is>
                <rdf:Bag>
                  <rdf:li rdf:resource="https://identifiers.org/ec-code/1.8.1.2"/>
                  <rdf:li rdf:resource="https://identifiers.org/kegg.reaction/R00858"/>
                  <rdf:li rdf:resource="https://identifiers.org/metanetx.reaction/MNXR104650"/>
                  <rdf:li rdf:resource="https://identifiers.org/rhea/13801"/>
                </rdf:Bag>
              </bqbiol:is>
            </rdf:Description>
          </rdf:RDF>
        </annotation>
        <listOfReactants>
          <speciesReference species="M_so3_c" stoichiometry="1" constant="true"/>
          <speciesReference species="M_nadph_c" stoichiometry="3" constant="true"/>
          <speciesReference species="M_h_c" stoichiometry="3" constant="true"/>
        </listOfReactants>
        <listOfProducts>
          <speciesReference species="M_h2o_c" stoichiometry="3" constant="true"/>
          <speciesReference species="M_h2s_c" stoichiometry="1" constant="true"/>
          <speciesReference species="M_nadp_c" stoichiometry="3" constant="true"/>
        </listOfProducts>
        <fbc:geneProductAssociation>
          <fbc:geneProductRef fbc:geneProduct="G_RTMO12345"/>
        </fbc:geneProductAssociation>
      </reaction>
      <reaction metaid="meta_R_UACCGOR" sboTerm="SBO:0000176" id="R_UACCGOR" name="UDP-N-acetylmuramate:NADP+ oxidoreductase" reversible="false" fast="false" fbc:lowerFluxBound="cobra_0_bound" fbc:upperFluxBound="cobra_default_ub">
        <annotation>
          <rdf:RDF xmlns:rdf="http://www.w3.org/1999/02/22-rdf-syntax-ns#" xmlns:dcterms="http://purl.org/dc/terms/" xmlns:vCard="http://www.w3.org/2001/vcard-rdf/3.0#" xmlns:vCard4="http://www.w3.org/2006/vcard/ns#" xmlns:bqbiol="http://biomodels.net/biology-qualifiers/" xmlns:bqmodel="http://biomodels.net/model-qualifiers/">
            <rdf:Description rdf:about="#meta_R_UACCGOR">
              <bqbiol:is>
                <rdf:Bag>
                  <rdf:li rdf:resource="https://identifiers.org/ec-code/1.3.1.98"/>
                  <rdf:li rdf:resource="https://identifiers.org/kegg.reaction/R03191"/>
                  <rdf:li rdf:resource="https://identifiers.org/metanetx.reaction/MNXR143502"/>
                </rdf:Bag>
              </bqbiol:is>
            </rdf:Description>
          </rdf:RDF>
        </annotation>
        <listOfReactants>
          <speciesReference species="M_nadh_c" stoichiometry="1" constant="true"/>
          <speciesReference species="M_h_c" stoichiometry="1" constant="true"/>
          <speciesReference species="M_uaccg_c" stoichiometry="1" constant="true"/>
        </listOfReactants>
        <listOfProducts>
          <speciesReference species="M_nad_c" stoichiometry="1" constant="true"/>
          <speciesReference species="M_uamr_c" stoichiometry="1" constant="true"/>
        </listOfProducts>
        <fbc:geneProductAssociation>
          <fbc:or>
            <fbc:geneProductRef fbc:geneProduct="G_RTMO03928"/>
            <fbc:geneProductRef fbc:geneProduct="G_RTMO04093"/>
          </fbc:or>
        </fbc:geneProductAssociation>
      </reaction>
      <reaction metaid="meta_R_UAPGR" sboTerm="SBO:0000176" id="R_UAPGR" name="UDP-N-acetylmuramate:NADP+ oxidoreductase" reversible="false" fast="false" fbc:lowerFluxBound="cobra_0_bound" fbc:upperFluxBound="cobra_default_ub">
        <annotation>
          <rdf:RDF xmlns:rdf="http://www.w3.org/1999/02/22-rdf-syntax-ns#" xmlns:dcterms="http://purl.org/dc/terms/" xmlns:vCard="http://www.w3.org/2001/vcard-rdf/3.0#" xmlns:vCard4="http://www.w3.org/2006/vcard/ns#" xmlns:bqbiol="http://biomodels.net/biology-qualifiers/" xmlns:bqmodel="http://biomodels.net/model-qualifiers/">
            <rdf:Description rdf:about="#meta_R_UAPGR">
              <bqbiol:is>
                <rdf:Bag>
                  <rdf:li rdf:resource="https://identifiers.org/ec-code/1.3.1.98"/>
                  <rdf:li rdf:resource="https://identifiers.org/kegg.reaction/R03192"/>
                  <rdf:li rdf:resource="https://identifiers.org/metanetx.reaction/MNXR141027"/>
                  <rdf:li rdf:resource="https://identifiers.org/rhea/12248"/>
                </rdf:Bag>
              </bqbiol:is>
            </rdf:Description>
          </rdf:RDF>
        </annotation>
        <listOfReactants>
          <speciesReference species="M_nadph_c" stoichiometry="1" constant="true"/>
          <speciesReference species="M_h_c" stoichiometry="1" constant="true"/>
          <speciesReference species="M_uaccg_c" stoichiometry="1" constant="true"/>
        </listOfReactants>
        <listOfProducts>
          <speciesReference species="M_uamr_c" stoichiometry="1" constant="true"/>
          <speciesReference species="M_nadp_c" stoichiometry="1" constant="true"/>
        </listOfProducts>
        <fbc:geneProductAssociation>
          <fbc:or>
            <fbc:geneProductRef fbc:geneProduct="G_RTMO03928"/>
            <fbc:geneProductRef fbc:geneProduct="G_RTMO04093"/>
          </fbc:or>
        </fbc:geneProductAssociation>
      </reaction>
      <reaction metaid="meta_R_UAMAS" sboTerm="SBO:0000176" id="R_UAMAS" name="UDP-N-acetylmuramate:L-alanine ligase (ADP-forming)" reversible="false" fast="false" fbc:lowerFluxBound="cobra_0_bound" fbc:upperFluxBound="cobra_default_ub">
        <annotation>
          <rdf:RDF xmlns:rdf="http://www.w3.org/1999/02/22-rdf-syntax-ns#" xmlns:dcterms="http://purl.org/dc/terms/" xmlns:vCard="http://www.w3.org/2001/vcard-rdf/3.0#" xmlns:vCard4="http://www.w3.org/2006/vcard/ns#" xmlns:bqbiol="http://biomodels.net/biology-qualifiers/" xmlns:bqmodel="http://biomodels.net/model-qualifiers/">
            <rdf:Description rdf:about="#meta_R_UAMAS">
              <bqbiol:is>
                <rdf:Bag>
                  <rdf:li rdf:resource="https://identifiers.org/ec-code/6.3.2.8"/>
                  <rdf:li rdf:resource="https://identifiers.org/kegg.reaction/R03193"/>
                  <rdf:li rdf:resource="https://identifiers.org/metanetx.reaction/MNXR141024"/>
                  <rdf:li rdf:resource="https://identifiers.org/rhea/23372"/>
                </rdf:Bag>
              </bqbiol:is>
            </rdf:Description>
          </rdf:RDF>
        </annotation>
        <listOfReactants>
          <speciesReference species="M_atp_c" stoichiometry="1" constant="true"/>
          <speciesReference species="M_ala__L_c" stoichiometry="1" constant="true"/>
          <speciesReference species="M_uamr_c" stoichiometry="1" constant="true"/>
        </listOfReactants>
        <listOfProducts>
          <speciesReference species="M_uama_c" stoichiometry="1" constant="true"/>
          <speciesReference species="M_h_c" stoichiometry="1" constant="true"/>
          <speciesReference species="M_adp_c" stoichiometry="1" constant="true"/>
          <speciesReference species="M_pi_c" stoichiometry="1" constant="true"/>
        </listOfProducts>
        <fbc:geneProductAssociation>
          <fbc:geneProductRef fbc:geneProduct="G_RTMO02393"/>
        </fbc:geneProductAssociation>
      </reaction>
      <reaction metaid="meta_R_UPP3MT" sboTerm="SBO:0000176" id="R_UPP3MT" name="S-adenosyl-L-methionine:uroporphyrin-III C-methyltransferase" reversible="false" fast="false" fbc:lowerFluxBound="cobra_0_bound" fbc:upperFluxBound="cobra_default_ub">
        <annotation>
          <rdf:RDF xmlns:rdf="http://www.w3.org/1999/02/22-rdf-syntax-ns#" xmlns:dcterms="http://purl.org/dc/terms/" xmlns:vCard="http://www.w3.org/2001/vcard-rdf/3.0#" xmlns:vCard4="http://www.w3.org/2006/vcard/ns#" xmlns:bqbiol="http://biomodels.net/biology-qualifiers/" xmlns:bqmodel="http://biomodels.net/model-qualifiers/">
            <rdf:Description rdf:about="#meta_R_UPP3MT">
              <bqbiol:is>
                <rdf:Bag>
                  <rdf:li rdf:resource="https://identifiers.org/ec-code/2.1.1.107"/>
                  <rdf:li rdf:resource="https://identifiers.org/kegg.reaction/R03194"/>
                  <rdf:li rdf:resource="https://identifiers.org/metanetx.reaction/MNXR105137"/>
                  <rdf:li rdf:resource="https://identifiers.org/rhea/32459"/>
                </rdf:Bag>
              </bqbiol:is>
            </rdf:Description>
          </rdf:RDF>
        </annotation>
        <listOfReactants>
          <speciesReference species="M_amet_c" stoichiometry="2" constant="true"/>
          <speciesReference species="M_uppg3_c" stoichiometry="1" constant="true"/>
        </listOfReactants>
        <listOfProducts>
          <speciesReference species="M_ahcys_c" stoichiometry="2" constant="true"/>
          <speciesReference species="M_shcl_c" stoichiometry="1" constant="true"/>
          <speciesReference species="M_h_c" stoichiometry="2" constant="true"/>
        </listOfProducts>
        <fbc:geneProductAssociation>
          <fbc:or>
            <fbc:geneProductRef fbc:geneProduct="G_RTMO02148"/>
            <fbc:geneProductRef fbc:geneProduct="G_RTMO00595"/>
            <fbc:geneProductRef fbc:geneProduct="G_RTMO02950"/>
          </fbc:or>
        </fbc:geneProductAssociation>
      </reaction>
      <reaction metaid="meta_R_UPPDC1" sboTerm="SBO:0000176" id="R_UPPDC1" name="Uroporphyrinogen-III carboxy-lyase" reversible="true" fast="false" fbc:lowerFluxBound="cobra_default_lb" fbc:upperFluxBound="cobra_0_bound">
        <annotation>
          <rdf:RDF xmlns:rdf="http://www.w3.org/1999/02/22-rdf-syntax-ns#" xmlns:dcterms="http://purl.org/dc/terms/" xmlns:vCard="http://www.w3.org/2001/vcard-rdf/3.0#" xmlns:vCard4="http://www.w3.org/2006/vcard/ns#" xmlns:bqbiol="http://biomodels.net/biology-qualifiers/" xmlns:bqmodel="http://biomodels.net/model-qualifiers/">
            <rdf:Description rdf:about="#meta_R_UPPDC1">
              <bqbiol:is>
                <rdf:Bag>
                  <rdf:li rdf:resource="https://identifiers.org/ec-code/4.1.1.37"/>
                  <rdf:li rdf:resource="https://identifiers.org/kegg.reaction/R03197"/>
                  <rdf:li rdf:resource="https://identifiers.org/metanetx.reaction/MNXR105140"/>
                  <rdf:li rdf:resource="https://identifiers.org/rhea/19865"/>
                </rdf:Bag>
              </bqbiol:is>
            </rdf:Description>
          </rdf:RDF>
        </annotation>
        <listOfReactants>
          <speciesReference species="M_co2_c" stoichiometry="4" constant="true"/>
          <speciesReference species="M_cpppg3_c" stoichiometry="1" constant="true"/>
        </listOfReactants>
        <listOfProducts>
          <speciesReference species="M_uppg3_c" stoichiometry="1" constant="true"/>
          <speciesReference species="M_h_c" stoichiometry="4" constant="true"/>
        </listOfProducts>
        <fbc:geneProductAssociation>
          <fbc:geneProductRef fbc:geneProduct="G_RTMO03677"/>
        </fbc:geneProductAssociation>
      </reaction>
      <reaction metaid="meta_R_AHSL" sboTerm="SBO:0000176" id="R_AHSL" name="O-Acetyl-L-homoserine succinate-lyase (adding cysteine)" reversible="true" fast="false" fbc:lowerFluxBound="cobra_default_lb" fbc:upperFluxBound="cobra_default_ub">
        <annotation>
          <rdf:RDF xmlns:rdf="http://www.w3.org/1999/02/22-rdf-syntax-ns#" xmlns:dcterms="http://purl.org/dc/terms/" xmlns:vCard="http://www.w3.org/2001/vcard-rdf/3.0#" xmlns:vCard4="http://www.w3.org/2006/vcard/ns#" xmlns:bqbiol="http://biomodels.net/biology-qualifiers/" xmlns:bqmodel="http://biomodels.net/model-qualifiers/">
            <rdf:Description rdf:about="#meta_R_AHSL">
              <bqbiol:is>
                <rdf:Bag>
                  <rdf:li rdf:resource="https://identifiers.org/ec-code/2.5.1.48"/>
                  <rdf:li rdf:resource="https://identifiers.org/kegg.reaction/R03217"/>
                  <rdf:li rdf:resource="https://identifiers.org/metanetx.reaction/MNXR95637"/>
                  <rdf:li rdf:resource="https://identifiers.org/rhea/30931"/>
                </rdf:Bag>
              </bqbiol:is>
            </rdf:Description>
          </rdf:RDF>
        </annotation>
        <listOfReactants>
          <speciesReference species="M_achms_c" stoichiometry="1" constant="true"/>
          <speciesReference species="M_cys__L_c" stoichiometry="1" constant="true"/>
        </listOfReactants>
        <listOfProducts>
          <speciesReference species="M_cyst__L_c" stoichiometry="1" constant="true"/>
          <speciesReference species="M_ac_c" stoichiometry="1" constant="true"/>
          <speciesReference species="M_h_c" stoichiometry="1" constant="true"/>
        </listOfProducts>
        <fbc:geneProductAssociation>
          <fbc:geneProductRef fbc:geneProduct="G_RTMO03881"/>
        </fbc:geneProductAssociation>
      </reaction>
      <reaction metaid="meta_R_PPPGO_1" sboTerm="SBO:0000176" id="R_PPPGO_1" name="protoporphyrinogen-IX:oxygen oxidoreductase" reversible="false" fast="false" fbc:lowerFluxBound="cobra_0_bound" fbc:upperFluxBound="cobra_default_ub">
        <annotation>
          <rdf:RDF xmlns:rdf="http://www.w3.org/1999/02/22-rdf-syntax-ns#" xmlns:dcterms="http://purl.org/dc/terms/" xmlns:vCard="http://www.w3.org/2001/vcard-rdf/3.0#" xmlns:vCard4="http://www.w3.org/2006/vcard/ns#" xmlns:bqbiol="http://biomodels.net/biology-qualifiers/" xmlns:bqmodel="http://biomodels.net/model-qualifiers/">
            <rdf:Description rdf:about="#meta_R_PPPGO_1">
              <bqbiol:is>
                <rdf:Bag>
                  <rdf:li rdf:resource="https://identifiers.org/ec-code/1.3.3.4"/>
                  <rdf:li rdf:resource="https://identifiers.org/kegg.reaction/R03222"/>
                  <rdf:li rdf:resource="https://identifiers.org/metanetx.reaction/MNXR103132"/>
                  <rdf:li rdf:resource="https://identifiers.org/rhea/25576"/>
                </rdf:Bag>
              </bqbiol:is>
            </rdf:Description>
          </rdf:RDF>
        </annotation>
        <listOfReactants>
          <speciesReference species="M_pppg9_c" stoichiometry="1" constant="true"/>
          <speciesReference species="M_o2_c" stoichiometry="3" constant="true"/>
        </listOfReactants>
        <listOfProducts>
          <speciesReference species="M_h2o2_c" stoichiometry="3" constant="true"/>
          <speciesReference species="M_ppp9_c" stoichiometry="1" constant="true"/>
        </listOfProducts>
        <fbc:geneProductAssociation>
          <fbc:geneProductRef fbc:geneProduct="G_RTMO04697"/>
        </fbc:geneProductAssociation>
      </reaction>
      <reaction metaid="meta_R_TMPPP" sboTerm="SBO:0000176" id="R_TMPPP" name="2-methyl-4-amino-5-hydroxymethylpyrimidine-diphosphate:4-methyl-5-(2-phosphoethyl)-thiazole 2-methyl-4-aminopyridine-5-methenyltransferase" reversible="false" fast="false" fbc:lowerFluxBound="cobra_0_bound" fbc:upperFluxBound="cobra_default_ub">
        <annotation>
          <rdf:RDF xmlns:rdf="http://www.w3.org/1999/02/22-rdf-syntax-ns#" xmlns:dcterms="http://purl.org/dc/terms/" xmlns:vCard="http://www.w3.org/2001/vcard-rdf/3.0#" xmlns:vCard4="http://www.w3.org/2006/vcard/ns#" xmlns:bqbiol="http://biomodels.net/biology-qualifiers/" xmlns:bqmodel="http://biomodels.net/model-qualifiers/">
            <rdf:Description rdf:about="#meta_R_TMPPP">
              <bqbiol:is>
                <rdf:Bag>
                  <rdf:li rdf:resource="https://identifiers.org/ec-code/2.5.1.3"/>
                  <rdf:li rdf:resource="https://identifiers.org/kegg.reaction/R03223"/>
                  <rdf:li rdf:resource="https://identifiers.org/metanetx.reaction/MNXR104908"/>
                  <rdf:li rdf:resource="https://identifiers.org/rhea/22328"/>
                </rdf:Bag>
              </bqbiol:is>
            </rdf:Description>
          </rdf:RDF>
        </annotation>
        <listOfReactants>
          <speciesReference species="M_2mahmp_c" stoichiometry="1" constant="true"/>
          <speciesReference species="M_4mpetz_c" stoichiometry="1" constant="true"/>
        </listOfReactants>
        <listOfProducts>
          <speciesReference species="M_ppi_c" stoichiometry="1" constant="true"/>
          <speciesReference species="M_thmmp_c" stoichiometry="1" constant="true"/>
        </listOfProducts>
        <fbc:geneProductAssociation>
          <fbc:or>
            <fbc:geneProductRef fbc:geneProduct="G_RTMO01874"/>
            <fbc:geneProductRef fbc:geneProduct="G_RTMO03650"/>
          </fbc:or>
        </fbc:geneProductAssociation>
      </reaction>
      <reaction metaid="meta_R_FRU1PT" sboTerm="SBO:0000176" id="R_FRU1PT" name="protein-N(pi)-phosphohistidine:D-fructose 1-phosphotransferase" reversible="false" fast="false" fbc:lowerFluxBound="cobra_0_bound" fbc:upperFluxBound="cobra_default_ub">
        <annotation>
          <rdf:RDF xmlns:rdf="http://www.w3.org/1999/02/22-rdf-syntax-ns#" xmlns:dcterms="http://purl.org/dc/terms/" xmlns:vCard="http://www.w3.org/2001/vcard-rdf/3.0#" xmlns:vCard4="http://www.w3.org/2006/vcard/ns#" xmlns:bqbiol="http://biomodels.net/biology-qualifiers/" xmlns:bqmodel="http://biomodels.net/model-qualifiers/">
            <rdf:Description rdf:about="#meta_R_FRU1PT">
              <bqbiol:is>
                <rdf:Bag>
                  <rdf:li rdf:resource="https://identifiers.org/ec-code/2.7.1.202"/>
                  <rdf:li rdf:resource="https://identifiers.org/kegg.reaction/R03232"/>
                  <rdf:li rdf:resource="https://identifiers.org/metanetx.reaction/MNXR108037"/>
                  <rdf:li rdf:resource="https://identifiers.org/rhea/49252"/>
                </rdf:Bag>
              </bqbiol:is>
            </rdf:Description>
          </rdf:RDF>
        </annotation>
        <listOfReactants>
          <speciesReference species="M_fru_c" stoichiometry="1" constant="true"/>
          <speciesReference species="M_proNPhis_c" stoichiometry="1" constant="true"/>
        </listOfReactants>
        <listOfProducts>
          <speciesReference species="M_f1p_c" stoichiometry="1" constant="true"/>
          <speciesReference species="M_prohis_c" stoichiometry="1" constant="true"/>
        </listOfProducts>
        <fbc:geneProductAssociation>
          <fbc:geneProductRef fbc:geneProduct="G_RTMO01653"/>
        </fbc:geneProductAssociation>
      </reaction>
      <reaction metaid="meta_R_HSTPT" sboTerm="SBO:0000176" id="R_HSTPT" name="5-Amino-2-oxopentanoate:2-oxoglutarate aminotransferase" reversible="false" fast="false" fbc:lowerFluxBound="cobra_0_bound" fbc:upperFluxBound="cobra_default_ub">
        <annotation>
          <rdf:RDF xmlns:rdf="http://www.w3.org/1999/02/22-rdf-syntax-ns#" xmlns:dcterms="http://purl.org/dc/terms/" xmlns:vCard="http://www.w3.org/2001/vcard-rdf/3.0#" xmlns:vCard4="http://www.w3.org/2006/vcard/ns#" xmlns:bqbiol="http://biomodels.net/biology-qualifiers/" xmlns:bqmodel="http://biomodels.net/model-qualifiers/">
            <rdf:Description rdf:about="#meta_R_HSTPT">
              <bqbiol:is>
                <rdf:Bag>
                  <rdf:li rdf:resource="https://identifiers.org/ec-code/2.6.1.9"/>
                  <rdf:li rdf:resource="https://identifiers.org/kegg.reaction/R03243"/>
                  <rdf:li rdf:resource="https://identifiers.org/metanetx.reaction/MNXR95852"/>
                  <rdf:li rdf:resource="https://identifiers.org/rhea/23744"/>
                </rdf:Bag>
              </bqbiol:is>
            </rdf:Description>
          </rdf:RDF>
        </annotation>
        <listOfReactants>
          <speciesReference species="M_glu__L_c" stoichiometry="1" constant="true"/>
          <speciesReference species="M_imacp_c" stoichiometry="1" constant="true"/>
        </listOfReactants>
        <listOfProducts>
          <speciesReference species="M_akg_c" stoichiometry="1" constant="true"/>
          <speciesReference species="M_hisp_c" stoichiometry="1" constant="true"/>
        </listOfProducts>
        <fbc:geneProductAssociation>
          <fbc:geneProductRef fbc:geneProduct="G_RTMO03795"/>
        </fbc:geneProductAssociation>
      </reaction>
      <reaction metaid="meta_R_PPCDC" sboTerm="SBO:0000176" id="R_PPCDC" name="N-[(R)-4-Phosphopantothenoyl]-L-cysteine carboxy-lyase" reversible="false" fast="false" fbc:lowerFluxBound="cobra_0_bound" fbc:upperFluxBound="cobra_default_ub">
        <annotation>
          <rdf:RDF xmlns:rdf="http://www.w3.org/1999/02/22-rdf-syntax-ns#" xmlns:dcterms="http://purl.org/dc/terms/" xmlns:vCard="http://www.w3.org/2001/vcard-rdf/3.0#" xmlns:vCard4="http://www.w3.org/2006/vcard/ns#" xmlns:bqbiol="http://biomodels.net/biology-qualifiers/" xmlns:bqmodel="http://biomodels.net/model-qualifiers/">
            <rdf:Description rdf:about="#meta_R_PPCDC">
              <bqbiol:is>
                <rdf:Bag>
                  <rdf:li rdf:resource="https://identifiers.org/ec-code/4.1.1.36"/>
                  <rdf:li rdf:resource="https://identifiers.org/kegg.reaction/R03269"/>
                  <rdf:li rdf:resource="https://identifiers.org/metanetx.reaction/MNXR103098"/>
                  <rdf:li rdf:resource="https://identifiers.org/rhea/16793"/>
                </rdf:Bag>
              </bqbiol:is>
            </rdf:Description>
          </rdf:RDF>
        </annotation>
        <listOfReactants>
          <speciesReference species="M_h_c" stoichiometry="1" constant="true"/>
          <speciesReference species="M_4ppcys_c" stoichiometry="1" constant="true"/>
        </listOfReactants>
        <listOfProducts>
          <speciesReference species="M_co2_c" stoichiometry="1" constant="true"/>
          <speciesReference species="M_pan4p_c" stoichiometry="1" constant="true"/>
        </listOfProducts>
        <fbc:geneProductAssociation>
          <fbc:geneProductRef fbc:geneProduct="G_RTMO03625"/>
        </fbc:geneProductAssociation>
      </reaction>
      <reaction metaid="meta_R_AHETHMPPR" sboTerm="SBO:0000176" id="R_AHETHMPPR" name="pyruvate dehydrogenase (acetyl-transferring)" reversible="true" fast="false" fbc:lowerFluxBound="cobra_default_lb" fbc:upperFluxBound="cobra_default_ub">
        <annotation>
          <rdf:RDF xmlns:rdf="http://www.w3.org/1999/02/22-rdf-syntax-ns#" xmlns:dcterms="http://purl.org/dc/terms/" xmlns:vCard="http://www.w3.org/2001/vcard-rdf/3.0#" xmlns:vCard4="http://www.w3.org/2006/vcard/ns#" xmlns:bqbiol="http://biomodels.net/biology-qualifiers/" xmlns:bqmodel="http://biomodels.net/model-qualifiers/">
            <rdf:Description rdf:about="#meta_R_AHETHMPPR">
              <bqbiol:is>
                <rdf:Bag>
                  <rdf:li rdf:resource="https://identifiers.org/ec-code/1.2.4.1"/>
                  <rdf:li rdf:resource="https://identifiers.org/kegg.reaction/R03270"/>
                  <rdf:li rdf:resource="https://identifiers.org/metanetx.reaction/MNXR108063"/>
                </rdf:Bag>
              </bqbiol:is>
            </rdf:Description>
          </rdf:RDF>
        </annotation>
        <listOfReactants>
          <speciesReference species="M_lpam_c" stoichiometry="1" constant="true"/>
          <speciesReference species="M_2ahethmpp_c" stoichiometry="1" constant="true"/>
        </listOfReactants>
        <listOfProducts>
          <speciesReference species="M_adhlam_c" stoichiometry="1" constant="true"/>
          <speciesReference species="M_thmpp_c" stoichiometry="1" constant="true"/>
        </listOfProducts>
        <fbc:geneProductAssociation>
          <fbc:or>
            <fbc:geneProductRef fbc:geneProduct="G_RTMO00831"/>
            <fbc:geneProductRef fbc:geneProduct="G_RTMO03630"/>
            <fbc:geneProductRef fbc:geneProduct="G_RTMO04026"/>
            <fbc:geneProductRef fbc:geneProduct="G_RTMO00138"/>
            <fbc:geneProductRef fbc:geneProduct="G_RTMO00139"/>
            <fbc:geneProductRef fbc:geneProduct="G_RTMO00832"/>
          </fbc:or>
        </fbc:geneProductAssociation>
      </reaction>
      <reaction metaid="meta_R_G5SD" sboTerm="SBO:0000176" id="R_G5SD" name="L-glutamate-5-semialdehyde:NADP+ 5-oxidoreductase (phosphorylating)" reversible="false" fast="false" fbc:lowerFluxBound="cobra_0_bound" fbc:upperFluxBound="cobra_default_ub">
        <annotation>
          <rdf:RDF xmlns:rdf="http://www.w3.org/1999/02/22-rdf-syntax-ns#" xmlns:dcterms="http://purl.org/dc/terms/" xmlns:vCard="http://www.w3.org/2001/vcard-rdf/3.0#" xmlns:vCard4="http://www.w3.org/2006/vcard/ns#" xmlns:bqbiol="http://biomodels.net/biology-qualifiers/" xmlns:bqmodel="http://biomodels.net/model-qualifiers/">
            <rdf:Description rdf:about="#meta_R_G5SD">
              <bqbiol:is>
                <rdf:Bag>
                  <rdf:li rdf:resource="https://identifiers.org/ec-code/1.2.1.41"/>
                  <rdf:li rdf:resource="https://identifiers.org/kegg.reaction/R03313"/>
                  <rdf:li rdf:resource="https://identifiers.org/metanetx.reaction/MNXR99896"/>
                  <rdf:li rdf:resource="https://identifiers.org/rhea/19541"/>
                </rdf:Bag>
              </bqbiol:is>
            </rdf:Description>
          </rdf:RDF>
        </annotation>
        <listOfReactants>
          <speciesReference species="M_nadph_c" stoichiometry="1" constant="true"/>
          <speciesReference species="M_glu5p_c" stoichiometry="1" constant="true"/>
        </listOfReactants>
        <listOfProducts>
          <speciesReference species="M_glu5sa_c" stoichiometry="1" constant="true"/>
          <speciesReference species="M_nadp_c" stoichiometry="1" constant="true"/>
          <speciesReference species="M_pi_c" stoichiometry="1" constant="true"/>
        </listOfProducts>
        <fbc:geneProductAssociation>
          <fbc:geneProductRef fbc:geneProduct="G_RTMO02636"/>
        </fbc:geneProductAssociation>
      </reaction>
      <reaction metaid="meta_R_HC01435R" sboTerm="SBO:0000176" id="R_HC01435R" name="oxoglutarate dehydrogenase (succinyl-transferring)" reversible="true" fast="false" fbc:lowerFluxBound="cobra_default_lb" fbc:upperFluxBound="cobra_default_ub">
        <annotation>
          <rdf:RDF xmlns:rdf="http://www.w3.org/1999/02/22-rdf-syntax-ns#" xmlns:dcterms="http://purl.org/dc/terms/" xmlns:vCard="http://www.w3.org/2001/vcard-rdf/3.0#" xmlns:vCard4="http://www.w3.org/2006/vcard/ns#" xmlns:bqbiol="http://biomodels.net/biology-qualifiers/" xmlns:bqmodel="http://biomodels.net/model-qualifiers/">
            <rdf:Description rdf:about="#meta_R_HC01435R">
              <bqbiol:is>
                <rdf:Bag>
                  <rdf:li rdf:resource="https://identifiers.org/ec-code/1.2.4.2"/>
                  <rdf:li rdf:resource="https://identifiers.org/kegg.reaction/R03316"/>
                  <rdf:li rdf:resource="https://identifiers.org/metanetx.reaction/MNXR108089"/>
                </rdf:Bag>
              </bqbiol:is>
            </rdf:Description>
          </rdf:RDF>
        </annotation>
        <listOfReactants>
          <speciesReference species="M_lpam_c" stoichiometry="1" constant="true"/>
          <speciesReference species="M_3c1ht_c" stoichiometry="1" constant="true"/>
          <speciesReference species="M_h_c" stoichiometry="1" constant="true"/>
        </listOfReactants>
        <listOfProducts>
          <speciesReference species="M_ssdhlam_c" stoichiometry="1" constant="true"/>
          <speciesReference species="M_thmpp_c" stoichiometry="1" constant="true"/>
        </listOfProducts>
        <fbc:geneProductAssociation>
          <fbc:geneProductRef fbc:geneProduct="G_RTMO00874"/>
        </fbc:geneProductAssociation>
      </reaction>
      <reaction metaid="meta_R_UACMAMO" sboTerm="SBO:0000176" id="R_UACMAMO" name="UDP-N-acetyl-alpha-D-mannosamine:NAD+ 6-oxidoreductase" reversible="false" fast="false" fbc:lowerFluxBound="cobra_0_bound" fbc:upperFluxBound="cobra_default_ub">
        <annotation>
          <rdf:RDF xmlns:rdf="http://www.w3.org/1999/02/22-rdf-syntax-ns#" xmlns:dcterms="http://purl.org/dc/terms/" xmlns:vCard="http://www.w3.org/2001/vcard-rdf/3.0#" xmlns:vCard4="http://www.w3.org/2006/vcard/ns#" xmlns:bqbiol="http://biomodels.net/biology-qualifiers/" xmlns:bqmodel="http://biomodels.net/model-qualifiers/">
            <rdf:Description rdf:about="#meta_R_UACMAMO">
              <bqbiol:is>
                <rdf:Bag>
                  <rdf:li rdf:resource="https://identifiers.org/ec-code/1.1.1.336"/>
                  <rdf:li rdf:resource="https://identifiers.org/kegg.reaction/R03317"/>
                  <rdf:li rdf:resource="https://identifiers.org/metanetx.reaction/MNXR141283"/>
                  <rdf:li rdf:resource="https://identifiers.org/rhea/25780"/>
                </rdf:Bag>
              </bqbiol:is>
            </rdf:Description>
          </rdf:RDF>
        </annotation>
        <listOfReactants>
          <speciesReference species="M_h2o_c" stoichiometry="1" constant="true"/>
          <speciesReference species="M_nad_c" stoichiometry="2" constant="true"/>
          <speciesReference species="M_uacmam_c" stoichiometry="1" constant="true"/>
        </listOfReactants>
        <listOfProducts>
          <speciesReference species="M_uacmamu_c" stoichiometry="1" constant="true"/>
          <speciesReference species="M_nadh_c" stoichiometry="2" constant="true"/>
        </listOfProducts>
        <fbc:geneProductAssociation>
          <fbc:or>
            <fbc:geneProductRef fbc:geneProduct="G_RTMO05629"/>
            <fbc:geneProductRef fbc:geneProduct="G_RTMO02261"/>
            <fbc:geneProductRef fbc:geneProduct="G_RTMO01041"/>
            <fbc:geneProductRef fbc:geneProduct="G_RTMO02259"/>
            <fbc:geneProductRef fbc:geneProduct="G_RTMO05206"/>
            <fbc:geneProductRef fbc:geneProduct="G_RTMO02260"/>
            <fbc:geneProductRef fbc:geneProduct="G_RTMO02545"/>
            <fbc:geneProductRef fbc:geneProduct="G_RTMO01643"/>
            <fbc:geneProductRef fbc:geneProduct="G_RTMO03137"/>
            <fbc:geneProductRef fbc:geneProduct="G_RTMO05158"/>
            <fbc:geneProductRef fbc:geneProduct="G_RTMO02838"/>
            <fbc:geneProductRef fbc:geneProduct="G_RTMO00898"/>
            <fbc:geneProductRef fbc:geneProduct="G_RTMO01107"/>
            <fbc:geneProductRef fbc:geneProduct="G_RTMO05835"/>
          </fbc:or>
        </fbc:geneProductAssociation>
      </reaction>
      <reaction metaid="meta_R_NT5C" sboTerm="SBO:0000176" id="R_NT5C" name="nicotinate D-ribonucleotide phosphohydrolase" reversible="false" fast="false" fbc:lowerFluxBound="cobra_0_bound" fbc:upperFluxBound="cobra_default_ub">
        <annotation>
          <rdf:RDF xmlns:rdf="http://www.w3.org/1999/02/22-rdf-syntax-ns#" xmlns:dcterms="http://purl.org/dc/terms/" xmlns:vCard="http://www.w3.org/2001/vcard-rdf/3.0#" xmlns:vCard4="http://www.w3.org/2006/vcard/ns#" xmlns:bqbiol="http://biomodels.net/biology-qualifiers/" xmlns:bqmodel="http://biomodels.net/model-qualifiers/">
            <rdf:Description rdf:about="#meta_R_NT5C">
              <bqbiol:is>
                <rdf:Bag>
                  <rdf:li rdf:resource="https://identifiers.org/ec-code/3.1.3.5"/>
                  <rdf:li rdf:resource="https://identifiers.org/ec-code/3.1.3.-"/>
                  <rdf:li rdf:resource="https://identifiers.org/kegg.reaction/R03346"/>
                  <rdf:li rdf:resource="https://identifiers.org/metanetx.reaction/MNXR102027"/>
                  <rdf:li rdf:resource="https://identifiers.org/rhea/30935"/>
                </rdf:Bag>
              </bqbiol:is>
            </rdf:Description>
          </rdf:RDF>
        </annotation>
        <listOfReactants>
          <speciesReference species="M_h2o_c" stoichiometry="1" constant="true"/>
          <speciesReference species="M_nicrnt_c" stoichiometry="1" constant="true"/>
        </listOfReactants>
        <listOfProducts>
          <speciesReference species="M_nicrns_c" stoichiometry="1" constant="true"/>
          <speciesReference species="M_h_c" stoichiometry="1" constant="true"/>
          <speciesReference species="M_pi_c" stoichiometry="1" constant="true"/>
        </listOfProducts>
        <fbc:geneProductAssociation>
          <fbc:or>
            <fbc:geneProductRef fbc:geneProduct="G_RTMO02081"/>
            <fbc:geneProductRef fbc:geneProduct="G_RTMO03070"/>
          </fbc:or>
        </fbc:geneProductAssociation>
      </reaction>
      <reaction metaid="meta_R_G5SADs" sboTerm="SBO:0000176" id="R_G5SADs" name="L-glutamate 5-semialdehyde dehydratase (spontaneous)" reversible="false" fast="false" fbc:lowerFluxBound="cobra_0_bound" fbc:upperFluxBound="cobra_default_ub">
        <annotation>
          <rdf:RDF xmlns:rdf="http://www.w3.org/1999/02/22-rdf-syntax-ns#" xmlns:dcterms="http://purl.org/dc/terms/" xmlns:vCard="http://www.w3.org/2001/vcard-rdf/3.0#" xmlns:vCard4="http://www.w3.org/2006/vcard/ns#" xmlns:bqbiol="http://biomodels.net/biology-qualifiers/" xmlns:bqmodel="http://biomodels.net/model-qualifiers/">
            <rdf:Description rdf:about="#meta_R_G5SADs">
              <bqbiol:is>
                <rdf:Bag>
                  <rdf:li rdf:resource="https://identifiers.org/kegg.reaction/R03314"/>
                  <rdf:li rdf:resource="https://identifiers.org/metanetx.reaction/MNXR99897"/>
                  <rdf:li rdf:resource="https://identifiers.org/rhea/28234"/>
                </rdf:Bag>
              </bqbiol:is>
            </rdf:Description>
          </rdf:RDF>
        </annotation>
        <listOfReactants>
          <speciesReference species="M_glu5sa_c" stoichiometry="1" constant="true"/>
        </listOfReactants>
        <listOfProducts>
          <speciesReference species="M_h2o_c" stoichiometry="1" constant="true"/>
          <speciesReference species="M_h_c" stoichiometry="1" constant="true"/>
          <speciesReference species="M_pyr5c_c" stoichiometry="1" constant="true"/>
        </listOfProducts>
        <fbc:geneProductAssociation>
          <fbc:geneProductRef fbc:geneProduct="G_RTMO05954"/>
        </fbc:geneProductAssociation>
      </reaction>
      <reaction metaid="meta_R_NNDPR" sboTerm="SBO:0000176" id="R_NNDPR" name="Nicotinate-nucleotide:pyrophosphate phosphoribosyltransferase (carboxylating)" reversible="true" fast="false" fbc:lowerFluxBound="cobra_default_lb" fbc:upperFluxBound="cobra_0_bound">
        <annotation>
          <rdf:RDF xmlns:rdf="http://www.w3.org/1999/02/22-rdf-syntax-ns#" xmlns:dcterms="http://purl.org/dc/terms/" xmlns:vCard="http://www.w3.org/2001/vcard-rdf/3.0#" xmlns:vCard4="http://www.w3.org/2006/vcard/ns#" xmlns:bqbiol="http://biomodels.net/biology-qualifiers/" xmlns:bqmodel="http://biomodels.net/model-qualifiers/">
            <rdf:Description rdf:about="#meta_R_NNDPR">
              <bqbiol:is>
                <rdf:Bag>
                  <rdf:li rdf:resource="https://identifiers.org/ec-code/2.4.2.19"/>
                  <rdf:li rdf:resource="https://identifiers.org/kegg.reaction/R03348"/>
                  <rdf:li rdf:resource="https://identifiers.org/metanetx.reaction/MNXR101980"/>
                  <rdf:li rdf:resource="https://identifiers.org/rhea/12733"/>
                </rdf:Bag>
              </bqbiol:is>
            </rdf:Description>
          </rdf:RDF>
        </annotation>
        <listOfReactants>
          <speciesReference species="M_co2_c" stoichiometry="1" constant="true"/>
          <speciesReference species="M_ppi_c" stoichiometry="1" constant="true"/>
          <speciesReference species="M_nicrnt_c" stoichiometry="1" constant="true"/>
        </listOfReactants>
        <listOfProducts>
          <speciesReference species="M_prpp_c" stoichiometry="1" constant="true"/>
          <speciesReference species="M_h_c" stoichiometry="1" constant="true"/>
          <speciesReference species="M_quln_c" stoichiometry="1" constant="true"/>
        </listOfProducts>
        <fbc:geneProductAssociation>
          <fbc:geneProductRef fbc:geneProduct="G_RTMO02378"/>
        </fbc:geneProductAssociation>
      </reaction>
      <reaction metaid="meta_R_MMTSAOR" sboTerm="SBO:0000176" id="R_MMTSAOR" name="L-Methylmalonyl-CoA Dehydrogenase" reversible="false" fast="false" fbc:lowerFluxBound="cobra_0_bound" fbc:upperFluxBound="cobra_default_ub">
        <annotation>
          <rdf:RDF xmlns:rdf="http://www.w3.org/1999/02/22-rdf-syntax-ns#" xmlns:dcterms="http://purl.org/dc/terms/" xmlns:vCard="http://www.w3.org/2001/vcard-rdf/3.0#" xmlns:vCard4="http://www.w3.org/2006/vcard/ns#" xmlns:bqbiol="http://biomodels.net/biology-qualifiers/" xmlns:bqmodel="http://biomodels.net/model-qualifiers/">
            <rdf:Description rdf:about="#meta_R_MMTSAOR">
              <bqbiol:is>
                <rdf:Bag>
                  <rdf:li rdf:resource="https://identifiers.org/ec-code/1.2.1.-"/>
                  <rdf:li rdf:resource="https://identifiers.org/kegg.reaction/R03381"/>
                  <rdf:li rdf:resource="https://identifiers.org/metanetx.reaction/MNXR108132"/>
                </rdf:Bag>
              </bqbiol:is>
            </rdf:Description>
          </rdf:RDF>
        </annotation>
        <listOfReactants>
          <speciesReference species="M_mmcoa__R_c" stoichiometry="1" constant="true"/>
          <speciesReference species="M_nadh_c" stoichiometry="1" constant="true"/>
        </listOfReactants>
        <listOfProducts>
          <speciesReference species="M_mmtsa_c" stoichiometry="1" constant="true"/>
          <speciesReference species="M_coa_c" stoichiometry="1" constant="true"/>
          <speciesReference species="M_nad_c" stoichiometry="1" constant="true"/>
          <speciesReference species="M_h_c" stoichiometry="3" constant="true"/>
        </listOfProducts>
        <fbc:geneProductAssociation>
          <fbc:or>
            <fbc:geneProductRef fbc:geneProduct="G_RTMO01648"/>
            <fbc:geneProductRef fbc:geneProduct="G_RTMO01382"/>
          </fbc:or>
        </fbc:geneProductAssociation>
      </reaction>
      <reaction metaid="meta_R_GDTP" sboTerm="SBO:0000176" id="R_GDTP" name="guanosine 3-diphosphate 5-triphosphate 5-phosphohydrolase" reversible="false" fast="false" fbc:lowerFluxBound="cobra_0_bound" fbc:upperFluxBound="cobra_default_ub">
        <annotation>
          <rdf:RDF xmlns:rdf="http://www.w3.org/1999/02/22-rdf-syntax-ns#" xmlns:dcterms="http://purl.org/dc/terms/" xmlns:vCard="http://www.w3.org/2001/vcard-rdf/3.0#" xmlns:vCard4="http://www.w3.org/2006/vcard/ns#" xmlns:bqbiol="http://biomodels.net/biology-qualifiers/" xmlns:bqmodel="http://biomodels.net/model-qualifiers/">
            <rdf:Description rdf:about="#meta_R_GDTP">
              <bqbiol:is>
                <rdf:Bag>
                  <rdf:li rdf:resource="https://identifiers.org/ec-code/3.6.1.40"/>
                  <rdf:li rdf:resource="https://identifiers.org/kegg.reaction/R03409"/>
                  <rdf:li rdf:resource="https://identifiers.org/metanetx.reaction/MNXR100099"/>
                  <rdf:li rdf:resource="https://identifiers.org/rhea/13073"/>
                </rdf:Bag>
              </bqbiol:is>
            </rdf:Description>
          </rdf:RDF>
        </annotation>
        <listOfReactants>
          <speciesReference species="M_h2o_c" stoichiometry="1" constant="true"/>
          <speciesReference species="M_h_c" stoichiometry="3" constant="true"/>
          <speciesReference species="M_gdptp_c" stoichiometry="1" constant="true"/>
        </listOfReactants>
        <listOfProducts>
          <speciesReference species="M_ppgpp_c" stoichiometry="1" constant="true"/>
          <speciesReference species="M_pi_c" stoichiometry="1" constant="true"/>
        </listOfProducts>
        <fbc:geneProductAssociation>
          <fbc:or>
            <fbc:geneProductRef fbc:geneProduct="G_RTMO01592"/>
            <fbc:geneProductRef fbc:geneProduct="G_RTMO01591"/>
          </fbc:or>
        </fbc:geneProductAssociation>
      </reaction>
      <reaction metaid="meta_R_MMALLIG" sboTerm="SBO:0000176" id="R_MMALLIG" name="methylmalonate:CoA ligase (AMP-forming)" reversible="false" fast="false" fbc:lowerFluxBound="cobra_0_bound" fbc:upperFluxBound="cobra_default_ub">
        <annotation>
          <rdf:RDF xmlns:rdf="http://www.w3.org/1999/02/22-rdf-syntax-ns#" xmlns:dcterms="http://purl.org/dc/terms/" xmlns:vCard="http://www.w3.org/2001/vcard-rdf/3.0#" xmlns:vCard4="http://www.w3.org/2006/vcard/ns#" xmlns:bqbiol="http://biomodels.net/biology-qualifiers/" xmlns:bqmodel="http://biomodels.net/model-qualifiers/">
            <rdf:Description rdf:about="#meta_R_MMALLIG">
              <bqbiol:is>
                <rdf:Bag>
                  <rdf:li rdf:resource="https://identifiers.org/ec-code/6.2.1.-"/>
                  <rdf:li rdf:resource="https://identifiers.org/kegg.reaction/R03383"/>
                  <rdf:li rdf:resource="https://identifiers.org/metanetx.reaction/MNXR108133"/>
                </rdf:Bag>
              </bqbiol:is>
            </rdf:Description>
          </rdf:RDF>
        </annotation>
        <listOfReactants>
          <speciesReference species="M_mmal_c" stoichiometry="1" constant="true"/>
          <speciesReference species="M_coa_c" stoichiometry="1" constant="true"/>
          <speciesReference species="M_atp_c" stoichiometry="1" constant="true"/>
          <speciesReference species="M_h_c" stoichiometry="3" constant="true"/>
        </listOfReactants>
        <listOfProducts>
          <speciesReference species="M_mmcoa__R_c" stoichiometry="1" constant="true"/>
          <speciesReference species="M_ppi_c" stoichiometry="1" constant="true"/>
          <speciesReference species="M_amp_c" stoichiometry="1" constant="true"/>
        </listOfProducts>
        <fbc:geneProductAssociation>
          <fbc:geneProductRef fbc:geneProduct="G_RTMO00000"/>
        </fbc:geneProductAssociation>
      </reaction>
      <reaction metaid="meta_R_GCCa" sboTerm="SBO:0000176" id="R_GCCa" name="glycine:lipoylprotein oxidoreductase (decarboxylating and acceptor-aminomethylating)" reversible="false" fast="false" fbc:lowerFluxBound="cobra_0_bound" fbc:upperFluxBound="cobra_default_ub">
        <annotation>
          <rdf:RDF xmlns:rdf="http://www.w3.org/1999/02/22-rdf-syntax-ns#" xmlns:dcterms="http://purl.org/dc/terms/" xmlns:vCard="http://www.w3.org/2001/vcard-rdf/3.0#" xmlns:vCard4="http://www.w3.org/2006/vcard/ns#" xmlns:bqbiol="http://biomodels.net/biology-qualifiers/" xmlns:bqmodel="http://biomodels.net/model-qualifiers/">
            <rdf:Description rdf:about="#meta_R_GCCa">
              <bqbiol:is>
                <rdf:Bag>
                  <rdf:li rdf:resource="https://identifiers.org/ec-code/1.4.4.2"/>
                  <rdf:li rdf:resource="https://identifiers.org/kegg.reaction/R03425"/>
                  <rdf:li rdf:resource="https://identifiers.org/metanetx.reaction/MNXR100067"/>
                  <rdf:li rdf:resource="https://identifiers.org/rhea/24304"/>
                </rdf:Bag>
              </bqbiol:is>
            </rdf:Description>
          </rdf:RDF>
        </annotation>
        <listOfReactants>
          <speciesReference species="M_lpro_c" stoichiometry="1" constant="true"/>
          <speciesReference species="M_gly_c" stoichiometry="1" constant="true"/>
        </listOfReactants>
        <listOfProducts>
          <speciesReference species="M_alpro_c" stoichiometry="1" constant="true"/>
          <speciesReference species="M_co2_c" stoichiometry="1" constant="true"/>
        </listOfProducts>
        <fbc:geneProductAssociation>
          <fbc:or>
            <fbc:geneProductRef fbc:geneProduct="G_RTMO00046"/>
            <fbc:geneProductRef fbc:geneProduct="G_RTMO00047"/>
          </fbc:or>
        </fbc:geneProductAssociation>
      </reaction>
      <reaction metaid="meta_R_AGPR" sboTerm="SBO:0000176" id="R_AGPR" name="N-acetyl-L-glutamate-5-semialdehyde:NADP+ 5-oxidoreductase (phosphrylating)" reversible="true" fast="false" fbc:lowerFluxBound="cobra_default_lb" fbc:upperFluxBound="cobra_default_ub">
        <annotation>
          <rdf:RDF xmlns:rdf="http://www.w3.org/1999/02/22-rdf-syntax-ns#" xmlns:dcterms="http://purl.org/dc/terms/" xmlns:vCard="http://www.w3.org/2001/vcard-rdf/3.0#" xmlns:vCard4="http://www.w3.org/2006/vcard/ns#" xmlns:bqbiol="http://biomodels.net/biology-qualifiers/" xmlns:bqmodel="http://biomodels.net/model-qualifiers/">
            <rdf:Description rdf:about="#meta_R_AGPR">
              <bqbiol:is>
                <rdf:Bag>
                  <rdf:li rdf:resource="https://identifiers.org/ec-code/1.2.1.38"/>
                  <rdf:li rdf:resource="https://identifiers.org/kegg.reaction/R03443"/>
                  <rdf:li rdf:resource="https://identifiers.org/metanetx.reaction/MNXR95530"/>
                  <rdf:li rdf:resource="https://identifiers.org/rhea/21588"/>
                </rdf:Bag>
              </bqbiol:is>
            </rdf:Description>
          </rdf:RDF>
        </annotation>
        <listOfReactants>
          <speciesReference species="M_acg5p_c" stoichiometry="1" constant="true"/>
          <speciesReference species="M_nadph_c" stoichiometry="1" constant="true"/>
        </listOfReactants>
        <listOfProducts>
          <speciesReference species="M_acg5sa_c" stoichiometry="1" constant="true"/>
          <speciesReference species="M_nadp_c" stoichiometry="1" constant="true"/>
          <speciesReference species="M_h_c" stoichiometry="2" constant="true"/>
          <speciesReference species="M_pi_c" stoichiometry="1" constant="true"/>
        </listOfProducts>
        <fbc:geneProductAssociation>
          <fbc:geneProductRef fbc:geneProduct="G_RTMO04648"/>
        </fbc:geneProductAssociation>
      </reaction>
      <reaction metaid="meta_R_IGPDH" sboTerm="SBO:0000176" id="R_IGPDH" name="D-erythro-1-(Imidazol-4-yl)glycerol 3-phosphate hydro-lyase" reversible="false" fast="false" fbc:lowerFluxBound="cobra_0_bound" fbc:upperFluxBound="cobra_default_ub">
        <annotation>
          <rdf:RDF xmlns:rdf="http://www.w3.org/1999/02/22-rdf-syntax-ns#" xmlns:dcterms="http://purl.org/dc/terms/" xmlns:vCard="http://www.w3.org/2001/vcard-rdf/3.0#" xmlns:vCard4="http://www.w3.org/2006/vcard/ns#" xmlns:bqbiol="http://biomodels.net/biology-qualifiers/" xmlns:bqmodel="http://biomodels.net/model-qualifiers/">
            <rdf:Description rdf:about="#meta_R_IGPDH">
              <bqbiol:is>
                <rdf:Bag>
                  <rdf:li rdf:resource="https://identifiers.org/ec-code/4.2.1.19"/>
                  <rdf:li rdf:resource="https://identifiers.org/kegg.reaction/R03457"/>
                  <rdf:li rdf:resource="https://identifiers.org/metanetx.reaction/MNXR100813"/>
                  <rdf:li rdf:resource="https://identifiers.org/rhea/11040"/>
                </rdf:Bag>
              </bqbiol:is>
            </rdf:Description>
          </rdf:RDF>
        </annotation>
        <listOfReactants>
          <speciesReference species="M_eig3p_c" stoichiometry="1" constant="true"/>
        </listOfReactants>
        <listOfProducts>
          <speciesReference species="M_h2o_c" stoichiometry="1" constant="true"/>
          <speciesReference species="M_imacp_c" stoichiometry="1" constant="true"/>
        </listOfProducts>
        <fbc:geneProductAssociation>
          <fbc:geneProductRef fbc:geneProduct="G_RTMO05096"/>
        </fbc:geneProductAssociation>
      </reaction>
      <reaction metaid="meta_R_APRAUR" sboTerm="SBO:0000176" id="R_APRAUR" name="5-amino-6-(5-phosphoribitylamino)uracil:NADP+ 1-oxidoreductase" reversible="false" fast="false" fbc:lowerFluxBound="cobra_0_bound" fbc:upperFluxBound="cobra_default_ub">
        <annotation>
          <rdf:RDF xmlns:rdf="http://www.w3.org/1999/02/22-rdf-syntax-ns#" xmlns:dcterms="http://purl.org/dc/terms/" xmlns:vCard="http://www.w3.org/2001/vcard-rdf/3.0#" xmlns:vCard4="http://www.w3.org/2006/vcard/ns#" xmlns:bqbiol="http://biomodels.net/biology-qualifiers/" xmlns:bqmodel="http://biomodels.net/model-qualifiers/">
            <rdf:Description rdf:about="#meta_R_APRAUR">
              <bqbiol:is>
                <rdf:Bag>
                  <rdf:li rdf:resource="https://identifiers.org/ec-code/1.1.1.193"/>
                  <rdf:li rdf:resource="https://identifiers.org/kegg.reaction/R03458"/>
                  <rdf:li rdf:resource="https://identifiers.org/metanetx.reaction/MNXR95898"/>
                  <rdf:li rdf:resource="https://identifiers.org/rhea/17845"/>
                </rdf:Bag>
              </bqbiol:is>
            </rdf:Description>
          </rdf:RDF>
        </annotation>
        <listOfReactants>
          <speciesReference species="M_nadph_c" stoichiometry="1" constant="true"/>
          <speciesReference species="M_5apru_c" stoichiometry="1" constant="true"/>
          <speciesReference species="M_h_c" stoichiometry="1" constant="true"/>
        </listOfReactants>
        <listOfProducts>
          <speciesReference species="M_nadp_c" stoichiometry="1" constant="true"/>
          <speciesReference species="M_5aprbu_c" stoichiometry="1" constant="true"/>
        </listOfProducts>
        <fbc:geneProductAssociation>
          <fbc:geneProductRef fbc:geneProduct="G_RTMO01077"/>
        </fbc:geneProductAssociation>
      </reaction>
      <reaction metaid="meta_R_DHPPDA2" sboTerm="SBO:0000176" id="R_DHPPDA2" name="2,5-Diamino-6-hydroxy-4-(5-phosphoribosylamino)-pyrimidine 2-aminohydrolase" reversible="false" fast="false" fbc:lowerFluxBound="cobra_0_bound" fbc:upperFluxBound="cobra_default_ub">
        <annotation>
          <rdf:RDF xmlns:rdf="http://www.w3.org/1999/02/22-rdf-syntax-ns#" xmlns:dcterms="http://purl.org/dc/terms/" xmlns:vCard="http://www.w3.org/2001/vcard-rdf/3.0#" xmlns:vCard4="http://www.w3.org/2006/vcard/ns#" xmlns:bqbiol="http://biomodels.net/biology-qualifiers/" xmlns:bqmodel="http://biomodels.net/model-qualifiers/">
            <rdf:Description rdf:about="#meta_R_DHPPDA2">
              <bqbiol:is>
                <rdf:Bag>
                  <rdf:li rdf:resource="https://identifiers.org/ec-code/3.5.4.26"/>
                  <rdf:li rdf:resource="https://identifiers.org/kegg.reaction/R03459"/>
                  <rdf:li rdf:resource="https://identifiers.org/metanetx.reaction/MNXR97435"/>
                  <rdf:li rdf:resource="https://identifiers.org/rhea/21868"/>
                </rdf:Bag>
              </bqbiol:is>
            </rdf:Description>
          </rdf:RDF>
        </annotation>
        <listOfReactants>
          <speciesReference species="M_h2o_c" stoichiometry="1" constant="true"/>
          <speciesReference species="M_25drapp_c" stoichiometry="1" constant="true"/>
          <speciesReference species="M_h_c" stoichiometry="1" constant="true"/>
        </listOfReactants>
        <listOfProducts>
          <speciesReference species="M_nh4_c" stoichiometry="1" constant="true"/>
          <speciesReference species="M_5apru_c" stoichiometry="1" constant="true"/>
        </listOfProducts>
        <fbc:geneProductAssociation>
          <fbc:geneProductRef fbc:geneProduct="G_RTMO01077"/>
        </fbc:geneProductAssociation>
      </reaction>
      <reaction metaid="meta_R_PSCVT" sboTerm="SBO:0000176" id="R_PSCVT" name="Phosphoenolpyruvate:3-phosphoshikimate 5-O-(1-carboxyvinyl)-transferase" reversible="true" fast="false" fbc:lowerFluxBound="cobra_default_lb" fbc:upperFluxBound="cobra_default_ub">
        <annotation>
          <rdf:RDF xmlns:rdf="http://www.w3.org/1999/02/22-rdf-syntax-ns#" xmlns:dcterms="http://purl.org/dc/terms/" xmlns:vCard="http://www.w3.org/2001/vcard-rdf/3.0#" xmlns:vCard4="http://www.w3.org/2006/vcard/ns#" xmlns:bqbiol="http://biomodels.net/biology-qualifiers/" xmlns:bqmodel="http://biomodels.net/model-qualifiers/">
            <rdf:Description rdf:about="#meta_R_PSCVT">
              <bqbiol:is>
                <rdf:Bag>
                  <rdf:li rdf:resource="https://identifiers.org/ec-code/2.5.1.19"/>
                  <rdf:li rdf:resource="https://identifiers.org/kegg.reaction/R03460"/>
                  <rdf:li rdf:resource="https://identifiers.org/metanetx.reaction/MNXR103226"/>
                  <rdf:li rdf:resource="https://identifiers.org/rhea/21256"/>
                </rdf:Bag>
              </bqbiol:is>
            </rdf:Description>
          </rdf:RDF>
        </annotation>
        <listOfReactants>
          <speciesReference species="M_pep_c" stoichiometry="1" constant="true"/>
          <speciesReference species="M_skm5p_c" stoichiometry="1" constant="true"/>
        </listOfReactants>
        <listOfProducts>
          <speciesReference species="M_3psme_c" stoichiometry="1" constant="true"/>
          <speciesReference species="M_h_c" stoichiometry="1" constant="true"/>
          <speciesReference species="M_pi_c" stoichiometry="1" constant="true"/>
        </listOfProducts>
        <fbc:geneProductAssociation>
          <fbc:geneProductRef fbc:geneProduct="G_RTMO04298"/>
        </fbc:geneProductAssociation>
      </reaction>
      <reaction metaid="meta_R_AHMMPPT" sboTerm="SBO:0000176" id="R_AHMMPPT" name="ATP:4-amino-5-hydroxymethyl-2-methylpyrimidine 5-phosphotransferase" reversible="false" fast="false" fbc:lowerFluxBound="cobra_0_bound" fbc:upperFluxBound="cobra_default_ub">
        <annotation>
          <rdf:RDF xmlns:rdf="http://www.w3.org/1999/02/22-rdf-syntax-ns#" xmlns:dcterms="http://purl.org/dc/terms/" xmlns:vCard="http://www.w3.org/2001/vcard-rdf/3.0#" xmlns:vCard4="http://www.w3.org/2006/vcard/ns#" xmlns:bqbiol="http://biomodels.net/biology-qualifiers/" xmlns:bqmodel="http://biomodels.net/model-qualifiers/">
            <rdf:Description rdf:about="#meta_R_AHMMPPT">
              <bqbiol:is>
                <rdf:Bag>
                  <rdf:li rdf:resource="https://identifiers.org/ec-code/2.7.1.49"/>
                  <rdf:li rdf:resource="https://identifiers.org/kegg.reaction/R03471"/>
                  <rdf:li rdf:resource="https://identifiers.org/metanetx.reaction/MNXR100664"/>
                  <rdf:li rdf:resource="https://identifiers.org/rhea/23096"/>
                </rdf:Bag>
              </bqbiol:is>
            </rdf:Description>
          </rdf:RDF>
        </annotation>
        <listOfReactants>
          <speciesReference species="M_atp_c" stoichiometry="1" constant="true"/>
          <speciesReference species="M_4ahmmp_c" stoichiometry="1" constant="true"/>
        </listOfReactants>
        <listOfProducts>
          <speciesReference species="M_h_c" stoichiometry="1" constant="true"/>
          <speciesReference species="M_adp_c" stoichiometry="1" constant="true"/>
          <speciesReference species="M_4ampm_c" stoichiometry="1" constant="true"/>
        </listOfProducts>
        <fbc:geneProductAssociation>
          <fbc:or>
            <fbc:geneProductRef fbc:geneProduct="G_RTMO02818"/>
            <fbc:geneProductRef fbc:geneProduct="G_RTMO01875"/>
          </fbc:or>
        </fbc:geneProductAssociation>
      </reaction>
      <reaction metaid="meta_R_HPPK2" sboTerm="SBO:0000176" id="R_HPPK2" name="ATP:2-amino-4-hydroxy-6-hydroxymethyl-7,8-dihydropteridine 6-pyrophosphotransferase" reversible="false" fast="false" fbc:lowerFluxBound="cobra_0_bound" fbc:upperFluxBound="cobra_default_ub">
        <annotation>
          <rdf:RDF xmlns:rdf="http://www.w3.org/1999/02/22-rdf-syntax-ns#" xmlns:dcterms="http://purl.org/dc/terms/" xmlns:vCard="http://www.w3.org/2001/vcard-rdf/3.0#" xmlns:vCard4="http://www.w3.org/2006/vcard/ns#" xmlns:bqbiol="http://biomodels.net/biology-qualifiers/" xmlns:bqmodel="http://biomodels.net/model-qualifiers/">
            <rdf:Description rdf:about="#meta_R_HPPK2">
              <bqbiol:is>
                <rdf:Bag>
                  <rdf:li rdf:resource="https://identifiers.org/ec-code/2.7.6.3"/>
                  <rdf:li rdf:resource="https://identifiers.org/kegg.reaction/R03503"/>
                  <rdf:li rdf:resource="https://identifiers.org/metanetx.reaction/MNXR100694"/>
                  <rdf:li rdf:resource="https://identifiers.org/rhea/11412"/>
                </rdf:Bag>
              </bqbiol:is>
            </rdf:Description>
          </rdf:RDF>
        </annotation>
        <listOfReactants>
          <speciesReference species="M_atp_c" stoichiometry="1" constant="true"/>
          <speciesReference species="M_6hmhpt_c" stoichiometry="1" constant="true"/>
        </listOfReactants>
        <listOfProducts>
          <speciesReference species="M_6hmhptpp_c" stoichiometry="1" constant="true"/>
          <speciesReference species="M_amp_c" stoichiometry="1" constant="true"/>
        </listOfProducts>
        <fbc:geneProductAssociation>
          <fbc:geneProductRef fbc:geneProduct="G_RTMO02973"/>
        </fbc:geneProductAssociation>
      </reaction>
      <reaction metaid="meta_R_DHNPA2r" sboTerm="SBO:0000176" id="R_DHNPA2r" name="2-amino-4-hydroxy-6-(D-erythro-1,2,3-trihydroxypropyl)-7,8-dihydropteridine glycolaldehyde-lyase" reversible="true" fast="false" fbc:lowerFluxBound="cobra_default_lb" fbc:upperFluxBound="cobra_default_ub">
        <annotation>
          <rdf:RDF xmlns:rdf="http://www.w3.org/1999/02/22-rdf-syntax-ns#" xmlns:dcterms="http://purl.org/dc/terms/" xmlns:vCard="http://www.w3.org/2001/vcard-rdf/3.0#" xmlns:vCard4="http://www.w3.org/2006/vcard/ns#" xmlns:bqbiol="http://biomodels.net/biology-qualifiers/" xmlns:bqmodel="http://biomodels.net/model-qualifiers/">
            <rdf:Description rdf:about="#meta_R_DHNPA2r">
              <bqbiol:is>
                <rdf:Bag>
                  <rdf:li rdf:resource="https://identifiers.org/ec-code/4.1.2.25"/>
                  <rdf:li rdf:resource="https://identifiers.org/kegg.reaction/R03504"/>
                  <rdf:li rdf:resource="https://identifiers.org/metanetx.reaction/MNXR125603"/>
                  <rdf:li rdf:resource="https://identifiers.org/rhea/10540"/>
                </rdf:Bag>
              </bqbiol:is>
            </rdf:Description>
          </rdf:RDF>
        </annotation>
        <listOfReactants>
          <speciesReference species="M_dhnpt_c" stoichiometry="1" constant="true"/>
        </listOfReactants>
        <listOfProducts>
          <speciesReference species="M_gcald_c" stoichiometry="1" constant="true"/>
          <speciesReference species="M_6hmhpt_c" stoichiometry="1" constant="true"/>
        </listOfProducts>
        <fbc:geneProductAssociation>
          <fbc:geneProductRef fbc:geneProduct="G_RTMO02972"/>
        </fbc:geneProductAssociation>
      </reaction>
      <reaction metaid="meta_R_IGPS" sboTerm="SBO:0000176" id="R_IGPS" name="1-(2-Carboxyphenylamino)-1-deoxy-D-ribulose-5-phosphate carboxy-lyase(cyclizing)" reversible="false" fast="false" fbc:lowerFluxBound="cobra_0_bound" fbc:upperFluxBound="cobra_default_ub">
        <annotation>
          <rdf:RDF xmlns:rdf="http://www.w3.org/1999/02/22-rdf-syntax-ns#" xmlns:dcterms="http://purl.org/dc/terms/" xmlns:vCard="http://www.w3.org/2001/vcard-rdf/3.0#" xmlns:vCard4="http://www.w3.org/2006/vcard/ns#" xmlns:bqbiol="http://biomodels.net/biology-qualifiers/" xmlns:bqmodel="http://biomodels.net/model-qualifiers/">
            <rdf:Description rdf:about="#meta_R_IGPS">
              <bqbiol:is>
                <rdf:Bag>
                  <rdf:li rdf:resource="https://identifiers.org/ec-code/4.1.1.48"/>
                  <rdf:li rdf:resource="https://identifiers.org/kegg.reaction/R03508"/>
                  <rdf:li rdf:resource="https://identifiers.org/metanetx.reaction/MNXR100814"/>
                  <rdf:li rdf:resource="https://identifiers.org/rhea/23476"/>
                </rdf:Bag>
              </bqbiol:is>
            </rdf:Description>
          </rdf:RDF>
        </annotation>
        <listOfReactants>
          <speciesReference species="M_2cpr5p_c" stoichiometry="1" constant="true"/>
          <speciesReference species="M_h_c" stoichiometry="1" constant="true"/>
        </listOfReactants>
        <listOfProducts>
          <speciesReference species="M_h2o_c" stoichiometry="1" constant="true"/>
          <speciesReference species="M_co2_c" stoichiometry="1" constant="true"/>
          <speciesReference species="M_3ig3p_c" stoichiometry="1" constant="true"/>
        </listOfProducts>
        <fbc:geneProductAssociation>
          <fbc:geneProductRef fbc:geneProduct="G_RTMO03791"/>
        </fbc:geneProductAssociation>
      </reaction>
      <reaction metaid="meta_R_PRAI" sboTerm="SBO:0000176" id="R_PRAI" name="N-(5-Phospho-beta-D-ribosyl)anthranilate ketol-isomerase" reversible="true" fast="false" fbc:lowerFluxBound="cobra_default_lb" fbc:upperFluxBound="cobra_default_ub">
        <annotation>
          <rdf:RDF xmlns:rdf="http://www.w3.org/1999/02/22-rdf-syntax-ns#" xmlns:dcterms="http://purl.org/dc/terms/" xmlns:vCard="http://www.w3.org/2001/vcard-rdf/3.0#" xmlns:vCard4="http://www.w3.org/2006/vcard/ns#" xmlns:bqbiol="http://biomodels.net/biology-qualifiers/" xmlns:bqmodel="http://biomodels.net/model-qualifiers/">
            <rdf:Description rdf:about="#meta_R_PRAI">
              <bqbiol:is>
                <rdf:Bag>
                  <rdf:li rdf:resource="https://identifiers.org/ec-code/5.3.1.24"/>
                  <rdf:li rdf:resource="https://identifiers.org/kegg.reaction/R03509"/>
                  <rdf:li rdf:resource="https://identifiers.org/metanetx.reaction/MNXR103156"/>
                  <rdf:li rdf:resource="https://identifiers.org/rhea/21540"/>
                </rdf:Bag>
              </bqbiol:is>
            </rdf:Description>
          </rdf:RDF>
        </annotation>
        <listOfReactants>
          <speciesReference species="M_pran_c" stoichiometry="1" constant="true"/>
        </listOfReactants>
        <listOfProducts>
          <speciesReference species="M_2cpr5p_c" stoichiometry="1" constant="true"/>
        </listOfProducts>
        <fbc:geneProductAssociation>
          <fbc:geneProductRef fbc:geneProduct="G_RTMO03792"/>
        </fbc:geneProductAssociation>
      </reaction>
      <reaction metaid="meta_R_ALCD4" sboTerm="SBO:0000176" id="R_ALCD4" name="Butanal dehydrogenase (NADH)" reversible="true" fast="false" fbc:lowerFluxBound="cobra_default_lb" fbc:upperFluxBound="cobra_0_bound">
        <annotation>
          <rdf:RDF xmlns:rdf="http://www.w3.org/1999/02/22-rdf-syntax-ns#" xmlns:dcterms="http://purl.org/dc/terms/" xmlns:vCard="http://www.w3.org/2001/vcard-rdf/3.0#" xmlns:vCard4="http://www.w3.org/2006/vcard/ns#" xmlns:bqbiol="http://biomodels.net/biology-qualifiers/" xmlns:bqmodel="http://biomodels.net/model-qualifiers/">
            <rdf:Description rdf:about="#meta_R_ALCD4">
              <bqbiol:is>
                <rdf:Bag>
                  <rdf:li rdf:resource="https://identifiers.org/ec-code/1.1.1.-"/>
                  <rdf:li rdf:resource="https://identifiers.org/kegg.reaction/R03544"/>
                  <rdf:li rdf:resource="https://identifiers.org/metanetx.reaction/MNXR95728"/>
                  <rdf:li rdf:resource="https://identifiers.org/rhea/33199"/>
                </rdf:Bag>
              </bqbiol:is>
            </rdf:Description>
          </rdf:RDF>
        </annotation>
        <listOfReactants>
          <speciesReference species="M_btoh_c" stoichiometry="1" constant="true"/>
          <speciesReference species="M_nad_c" stoichiometry="1" constant="true"/>
        </listOfReactants>
        <listOfProducts>
          <speciesReference species="M_nadh_c" stoichiometry="1" constant="true"/>
          <speciesReference species="M_btal_c" stoichiometry="1" constant="true"/>
          <speciesReference species="M_h_c" stoichiometry="1" constant="true"/>
        </listOfProducts>
        <fbc:geneProductAssociation>
          <fbc:or>
            <fbc:geneProductRef fbc:geneProduct="G_RTMO01107"/>
            <fbc:geneProductRef fbc:geneProduct="G_RTMO05206"/>
            <fbc:geneProductRef fbc:geneProduct="G_RTMO05835"/>
            <fbc:geneProductRef fbc:geneProduct="G_RTMO02261"/>
            <fbc:geneProductRef fbc:geneProduct="G_RTMO05629"/>
            <fbc:geneProductRef fbc:geneProduct="G_RTMO01643"/>
            <fbc:geneProductRef fbc:geneProduct="G_RTMO02259"/>
            <fbc:geneProductRef fbc:geneProduct="G_RTMO00898"/>
            <fbc:geneProductRef fbc:geneProduct="G_RTMO02260"/>
            <fbc:geneProductRef fbc:geneProduct="G_RTMO02545"/>
            <fbc:geneProductRef fbc:geneProduct="G_RTMO03137"/>
            <fbc:geneProductRef fbc:geneProduct="G_RTMO01041"/>
            <fbc:geneProductRef fbc:geneProduct="G_RTMO05158"/>
            <fbc:geneProductRef fbc:geneProduct="G_RTMO02838"/>
          </fbc:or>
        </fbc:geneProductAssociation>
      </reaction>
      <reaction metaid="meta_R_ALCD4y" sboTerm="SBO:0000176" id="R_ALCD4y" name="Butanal dehydrogenase (NADPH)" reversible="false" fast="false" fbc:lowerFluxBound="cobra_0_bound" fbc:upperFluxBound="cobra_default_ub">
        <annotation>
          <rdf:RDF xmlns:rdf="http://www.w3.org/1999/02/22-rdf-syntax-ns#" xmlns:dcterms="http://purl.org/dc/terms/" xmlns:vCard="http://www.w3.org/2001/vcard-rdf/3.0#" xmlns:vCard4="http://www.w3.org/2006/vcard/ns#" xmlns:bqbiol="http://biomodels.net/biology-qualifiers/" xmlns:bqmodel="http://biomodels.net/model-qualifiers/">
            <rdf:Description rdf:about="#meta_R_ALCD4y">
              <bqbiol:is>
                <rdf:Bag>
                  <rdf:li rdf:resource="https://identifiers.org/ec-code/1.1.1.-"/>
                  <rdf:li rdf:resource="https://identifiers.org/kegg.reaction/R03545"/>
                  <rdf:li rdf:resource="https://identifiers.org/metanetx.reaction/MNXR95729"/>
                </rdf:Bag>
              </bqbiol:is>
            </rdf:Description>
          </rdf:RDF>
        </annotation>
        <listOfReactants>
          <speciesReference species="M_nadph_c" stoichiometry="1" constant="true"/>
          <speciesReference species="M_btal_c" stoichiometry="1" constant="true"/>
          <speciesReference species="M_h_c" stoichiometry="1" constant="true"/>
        </listOfReactants>
        <listOfProducts>
          <speciesReference species="M_btoh_c" stoichiometry="1" constant="true"/>
          <speciesReference species="M_nadp_c" stoichiometry="1" constant="true"/>
        </listOfProducts>
        <fbc:geneProductAssociation>
          <fbc:or>
            <fbc:geneProductRef fbc:geneProduct="G_RTMO05835"/>
            <fbc:geneProductRef fbc:geneProduct="G_RTMO01107"/>
            <fbc:geneProductRef fbc:geneProduct="G_RTMO02261"/>
            <fbc:geneProductRef fbc:geneProduct="G_RTMO05629"/>
            <fbc:geneProductRef fbc:geneProduct="G_RTMO00898"/>
            <fbc:geneProductRef fbc:geneProduct="G_RTMO01041"/>
            <fbc:geneProductRef fbc:geneProduct="G_RTMO01643"/>
            <fbc:geneProductRef fbc:geneProduct="G_RTMO02259"/>
            <fbc:geneProductRef fbc:geneProduct="G_RTMO05158"/>
            <fbc:geneProductRef fbc:geneProduct="G_RTMO02260"/>
            <fbc:geneProductRef fbc:geneProduct="G_RTMO05206"/>
            <fbc:geneProductRef fbc:geneProduct="G_RTMO03137"/>
            <fbc:geneProductRef fbc:geneProduct="G_RTMO02838"/>
            <fbc:geneProductRef fbc:geneProduct="G_RTMO02545"/>
          </fbc:or>
        </fbc:geneProductAssociation>
      </reaction>
      <reaction metaid="meta_R_TOL2OR" sboTerm="SBO:0000176" id="R_TOL2OR" name="Toluene,NADPH:oxogen oxidoreductase (3-hydroxylating)" reversible="false" fast="false" fbc:lowerFluxBound="cobra_0_bound" fbc:upperFluxBound="cobra_default_ub">
        <annotation>
          <rdf:RDF xmlns:rdf="http://www.w3.org/1999/02/22-rdf-syntax-ns#" xmlns:dcterms="http://purl.org/dc/terms/" xmlns:vCard="http://www.w3.org/2001/vcard-rdf/3.0#" xmlns:vCard4="http://www.w3.org/2006/vcard/ns#" xmlns:bqbiol="http://biomodels.net/biology-qualifiers/" xmlns:bqmodel="http://biomodels.net/model-qualifiers/">
            <rdf:Description rdf:about="#meta_R_TOL2OR">
              <bqbiol:is>
                <rdf:Bag>
                  <rdf:li rdf:resource="https://identifiers.org/ec-code/1.14.13.-"/>
                  <rdf:li rdf:resource="https://identifiers.org/kegg.reaction/R03562"/>
                  <rdf:li rdf:resource="https://identifiers.org/metanetx.reaction/MNXR108253"/>
                </rdf:Bag>
              </bqbiol:is>
            </rdf:Description>
          </rdf:RDF>
        </annotation>
        <listOfReactants>
          <speciesReference species="M_tol_c" stoichiometry="1" constant="true"/>
          <speciesReference species="M_nadph_c" stoichiometry="1" constant="true"/>
          <speciesReference species="M_o2_c" stoichiometry="1" constant="true"/>
          <speciesReference species="M_h_c" stoichiometry="1" constant="true"/>
        </listOfReactants>
        <listOfProducts>
          <speciesReference species="M_h2o_c" stoichiometry="1" constant="true"/>
          <speciesReference species="M_cresol3_c" stoichiometry="1" constant="true"/>
          <speciesReference species="M_nadp_c" stoichiometry="1" constant="true"/>
        </listOfProducts>
        <fbc:geneProductAssociation>
          <fbc:geneProductRef fbc:geneProduct="G_RTMO01898"/>
        </fbc:geneProductAssociation>
      </reaction>
      <reaction metaid="meta_R_CRESOLOR" sboTerm="SBO:0000176" id="R_CRESOLOR" name="3-Cresol,NADPH:oxogen oxidoreductase (2-hydroxylating)" reversible="false" fast="false" fbc:lowerFluxBound="cobra_0_bound" fbc:upperFluxBound="cobra_default_ub">
        <annotation>
          <rdf:RDF xmlns:rdf="http://www.w3.org/1999/02/22-rdf-syntax-ns#" xmlns:dcterms="http://purl.org/dc/terms/" xmlns:vCard="http://www.w3.org/2001/vcard-rdf/3.0#" xmlns:vCard4="http://www.w3.org/2006/vcard/ns#" xmlns:bqbiol="http://biomodels.net/biology-qualifiers/" xmlns:bqmodel="http://biomodels.net/model-qualifiers/">
            <rdf:Description rdf:about="#meta_R_CRESOLOR">
              <bqbiol:is>
                <rdf:Bag>
                  <rdf:li rdf:resource="https://identifiers.org/ec-code/1.14.13.7"/>
                  <rdf:li rdf:resource="https://identifiers.org/kegg.reaction/R03566"/>
                  <rdf:li rdf:resource="https://identifiers.org/metanetx.reaction/MNXR108257"/>
                </rdf:Bag>
              </bqbiol:is>
            </rdf:Description>
          </rdf:RDF>
        </annotation>
        <listOfReactants>
          <speciesReference species="M_cresol3_c" stoichiometry="1" constant="true"/>
          <speciesReference species="M_nadph_c" stoichiometry="1" constant="true"/>
          <speciesReference species="M_o2_c" stoichiometry="1" constant="true"/>
          <speciesReference species="M_h_c" stoichiometry="1" constant="true"/>
        </listOfReactants>
        <listOfProducts>
          <speciesReference species="M_h2o_c" stoichiometry="1" constant="true"/>
          <speciesReference species="M_nadp_c" stoichiometry="1" constant="true"/>
          <speciesReference species="M_3mcat_c" stoichiometry="1" constant="true"/>
        </listOfProducts>
        <fbc:geneProductAssociation>
          <fbc:geneProductRef fbc:geneProduct="G_RTMO01898"/>
        </fbc:geneProductAssociation>
      </reaction>
      <reaction metaid="meta_R_SLNTOR" sboTerm="SBO:0000176" id="R_SLNTOR" name="Hydrogen selenide:NADP+ oxidoreductase" reversible="false" fast="false" fbc:lowerFluxBound="cobra_0_bound" fbc:upperFluxBound="cobra_default_ub">
        <annotation>
          <rdf:RDF xmlns:rdf="http://www.w3.org/1999/02/22-rdf-syntax-ns#" xmlns:dcterms="http://purl.org/dc/terms/" xmlns:vCard="http://www.w3.org/2001/vcard-rdf/3.0#" xmlns:vCard4="http://www.w3.org/2006/vcard/ns#" xmlns:bqbiol="http://biomodels.net/biology-qualifiers/" xmlns:bqmodel="http://biomodels.net/model-qualifiers/">
            <rdf:Description rdf:about="#meta_R_SLNTOR">
              <bqbiol:is>
                <rdf:Bag>
                  <rdf:li rdf:resource="https://identifiers.org/ec-code/1.8.1.9"/>
                  <rdf:li rdf:resource="https://identifiers.org/kegg.reaction/R03596"/>
                  <rdf:li rdf:resource="https://identifiers.org/metanetx.reaction/MNXR108282"/>
                </rdf:Bag>
              </bqbiol:is>
            </rdf:Description>
          </rdf:RDF>
        </annotation>
        <listOfReactants>
          <speciesReference species="M_slnt_c" stoichiometry="1" constant="true"/>
          <speciesReference species="M_nadph_c" stoichiometry="3" constant="true"/>
          <speciesReference species="M_h_c" stoichiometry="5" constant="true"/>
        </listOfReactants>
        <listOfProducts>
          <speciesReference species="M_h2o_c" stoichiometry="3" constant="true"/>
          <speciesReference species="M_seln_c" stoichiometry="1" constant="true"/>
          <speciesReference species="M_nadp_c" stoichiometry="3" constant="true"/>
        </listOfProducts>
        <fbc:geneProductAssociation>
          <fbc:or>
            <fbc:geneProductRef fbc:geneProduct="G_RTMO04282"/>
            <fbc:geneProductRef fbc:geneProduct="G_RTMO02447"/>
            <fbc:geneProductRef fbc:geneProduct="G_RTMO05075"/>
            <fbc:geneProductRef fbc:geneProduct="G_RTMO03997"/>
          </fbc:or>
        </fbc:geneProductAssociation>
      </reaction>
      <reaction metaid="meta_R_SELCYSLY" sboTerm="SBO:0000176" id="R_SELCYSLY" name="L-selenocysteine selenide-lyase (L-alanine-forming)" reversible="false" fast="false" fbc:lowerFluxBound="cobra_0_bound" fbc:upperFluxBound="cobra_default_ub">
        <annotation>
          <rdf:RDF xmlns:rdf="http://www.w3.org/1999/02/22-rdf-syntax-ns#" xmlns:dcterms="http://purl.org/dc/terms/" xmlns:vCard="http://www.w3.org/2001/vcard-rdf/3.0#" xmlns:vCard4="http://www.w3.org/2006/vcard/ns#" xmlns:bqbiol="http://biomodels.net/biology-qualifiers/" xmlns:bqmodel="http://biomodels.net/model-qualifiers/">
            <rdf:Description rdf:about="#meta_R_SELCYSLY">
              <bqbiol:is>
                <rdf:Bag>
                  <rdf:li rdf:resource="https://identifiers.org/ec-code/4.4.1.16"/>
                  <rdf:li rdf:resource="https://identifiers.org/kegg.reaction/R03599"/>
                  <rdf:li rdf:resource="https://identifiers.org/metanetx.reaction/MNXR108284"/>
                  <rdf:li rdf:resource="https://identifiers.org/rhea/11632"/>
                </rdf:Bag>
              </bqbiol:is>
            </rdf:Description>
          </rdf:RDF>
        </annotation>
        <listOfReactants>
          <speciesReference species="M_selcys_c" stoichiometry="1" constant="true"/>
          <speciesReference species="M_h_c" stoichiometry="1" constant="true"/>
          <speciesReference species="M_hacc2_c" stoichiometry="1" constant="true"/>
        </listOfReactants>
        <listOfProducts>
          <speciesReference species="M_seln_c" stoichiometry="1" constant="true"/>
          <speciesReference species="M_ala__L_c" stoichiometry="1" constant="true"/>
          <speciesReference species="M_acc2_c" stoichiometry="1" constant="true"/>
        </listOfProducts>
        <fbc:geneProductAssociation>
          <fbc:or>
            <fbc:geneProductRef fbc:geneProduct="G_RTMO03469"/>
            <fbc:geneProductRef fbc:geneProduct="G_RTMO00794"/>
            <fbc:geneProductRef fbc:geneProduct="G_RTMO03065"/>
            <fbc:geneProductRef fbc:geneProduct="G_RTMO02502"/>
            <fbc:geneProductRef fbc:geneProduct="G_RTMO04943"/>
            <fbc:geneProductRef fbc:geneProduct="G_RTMO02241"/>
          </fbc:or>
        </fbc:geneProductAssociation>
      </reaction>
      <reaction metaid="meta_R_ACSERL" sboTerm="SBO:0000176" id="R_ACSERL" name="O3-Acetyl-L-serine acetate-lyase (adding hydrogen sulfide)" reversible="false" fast="false" fbc:lowerFluxBound="cobra_0_bound" fbc:upperFluxBound="cobra_default_ub">
        <annotation>
          <rdf:RDF xmlns:rdf="http://www.w3.org/1999/02/22-rdf-syntax-ns#" xmlns:dcterms="http://purl.org/dc/terms/" xmlns:vCard="http://www.w3.org/2001/vcard-rdf/3.0#" xmlns:vCard4="http://www.w3.org/2006/vcard/ns#" xmlns:bqbiol="http://biomodels.net/biology-qualifiers/" xmlns:bqmodel="http://biomodels.net/model-qualifiers/">
            <rdf:Description rdf:about="#meta_R_ACSERL">
              <bqbiol:is>
                <rdf:Bag>
                  <rdf:li rdf:resource="https://identifiers.org/ec-code/2.5.1.47"/>
                  <rdf:li rdf:resource="https://identifiers.org/kegg.reaction/R03601"/>
                  <rdf:li rdf:resource="https://identifiers.org/metanetx.reaction/MNXR95414"/>
                </rdf:Bag>
              </bqbiol:is>
            </rdf:Description>
          </rdf:RDF>
        </annotation>
        <listOfReactants>
          <speciesReference species="M_seln_c" stoichiometry="1" constant="true"/>
          <speciesReference species="M_acser_c" stoichiometry="1" constant="true"/>
        </listOfReactants>
        <listOfProducts>
          <speciesReference species="M_selcys_c" stoichiometry="1" constant="true"/>
          <speciesReference species="M_ac_c" stoichiometry="1" constant="true"/>
          <speciesReference species="M_h_c" stoichiometry="1" constant="true"/>
        </listOfProducts>
        <fbc:geneProductAssociation>
          <fbc:or>
            <fbc:geneProductRef fbc:geneProduct="G_RTMO01843"/>
            <fbc:geneProductRef fbc:geneProduct="G_RTMO02967"/>
            <fbc:geneProductRef fbc:geneProduct="G_RTMO00444"/>
            <fbc:geneProductRef fbc:geneProduct="G_RTMO02459"/>
            <fbc:geneProductRef fbc:geneProduct="G_RTMO02285"/>
          </fbc:or>
        </fbc:geneProductAssociation>
      </reaction>
      <reaction metaid="meta_R_ACOAD3f" sboTerm="SBO:0000176" id="R_ACOAD3f" name="octanoyl-CoA:electron-transfer flavoprotein 2-oxidoreductase" reversible="true" fast="false" fbc:lowerFluxBound="cobra_default_lb" fbc:upperFluxBound="cobra_default_ub">
        <annotation>
          <rdf:RDF xmlns:rdf="http://www.w3.org/1999/02/22-rdf-syntax-ns#" xmlns:dcterms="http://purl.org/dc/terms/" xmlns:vCard="http://www.w3.org/2001/vcard-rdf/3.0#" xmlns:vCard4="http://www.w3.org/2006/vcard/ns#" xmlns:bqbiol="http://biomodels.net/biology-qualifiers/" xmlns:bqmodel="http://biomodels.net/model-qualifiers/">
            <rdf:Description rdf:about="#meta_R_ACOAD3f">
              <bqbiol:is>
                <rdf:Bag>
                  <rdf:li rdf:resource="https://identifiers.org/ec-code/1.3.3.6"/>
                  <rdf:li rdf:resource="https://identifiers.org/ec-code/1.3.8.7"/>
                  <rdf:li rdf:resource="https://identifiers.org/ec-code/1.3.8.8"/>
                  <rdf:li rdf:resource="https://identifiers.org/ec-code/1.3.99.-"/>
                  <rdf:li rdf:resource="https://identifiers.org/kegg.reaction/R03777"/>
                  <rdf:li rdf:resource="https://identifiers.org/metanetx.reaction/MNXR95304"/>
                  <rdf:li rdf:resource="https://identifiers.org/rhea/30943"/>
                </rdf:Bag>
              </bqbiol:is>
            </rdf:Description>
          </rdf:RDF>
        </annotation>
        <listOfReactants>
          <speciesReference species="M_fad_c" stoichiometry="1" constant="true"/>
          <speciesReference species="M_occoa_c" stoichiometry="1" constant="true"/>
        </listOfReactants>
        <listOfProducts>
          <speciesReference species="M_oc2coa_c" stoichiometry="1" constant="true"/>
          <speciesReference species="M_fadh2_c" stoichiometry="1" constant="true"/>
        </listOfProducts>
        <fbc:geneProductAssociation>
          <fbc:or>
            <fbc:geneProductRef fbc:geneProduct="G_RTMO01260"/>
            <fbc:geneProductRef fbc:geneProduct="G_RTMO01925"/>
            <fbc:geneProductRef fbc:geneProduct="G_RTMO02304"/>
            <fbc:geneProductRef fbc:geneProduct="G_RTMO04474"/>
            <fbc:geneProductRef fbc:geneProduct="G_RTMO00865"/>
          </fbc:or>
        </fbc:geneProductAssociation>
      </reaction>
      <reaction metaid="meta_R_ACACT4m" sboTerm="SBO:0000176" id="R_ACACT4m" name="Octanoyl-CoA:acetyl-CoA C-acyltransferase" reversible="true" fast="false" fbc:lowerFluxBound="cobra_default_lb" fbc:upperFluxBound="cobra_default_ub">
        <annotation>
          <rdf:RDF xmlns:rdf="http://www.w3.org/1999/02/22-rdf-syntax-ns#" xmlns:dcterms="http://purl.org/dc/terms/" xmlns:vCard="http://www.w3.org/2001/vcard-rdf/3.0#" xmlns:vCard4="http://www.w3.org/2006/vcard/ns#" xmlns:bqbiol="http://biomodels.net/biology-qualifiers/" xmlns:bqmodel="http://biomodels.net/model-qualifiers/">
            <rdf:Description rdf:about="#meta_R_ACACT4m">
              <bqbiol:is>
                <rdf:Bag>
                  <rdf:li rdf:resource="https://identifiers.org/ec-code/2.3.1.16"/>
                  <rdf:li rdf:resource="https://identifiers.org/kegg.reaction/R03778"/>
                  <rdf:li rdf:resource="https://identifiers.org/metanetx.reaction/MNXR95198"/>
                  <rdf:li rdf:resource="https://identifiers.org/rhea/31087"/>
                </rdf:Bag>
              </bqbiol:is>
            </rdf:Description>
          </rdf:RDF>
        </annotation>
        <listOfReactants>
          <speciesReference species="M_accoa_c" stoichiometry="1" constant="true"/>
          <speciesReference species="M_occoa_c" stoichiometry="1" constant="true"/>
        </listOfReactants>
        <listOfProducts>
          <speciesReference species="M_coa_c" stoichiometry="1" constant="true"/>
          <speciesReference species="M_3odcoa_c" stoichiometry="1" constant="true"/>
        </listOfProducts>
        <fbc:geneProductAssociation>
          <fbc:or>
            <fbc:geneProductRef fbc:geneProduct="G_RTMO02305"/>
            <fbc:geneProductRef fbc:geneProduct="G_RTMO02611"/>
            <fbc:geneProductRef fbc:geneProduct="G_RTMO03780"/>
          </fbc:or>
        </fbc:geneProductAssociation>
      </reaction>
      <reaction metaid="meta_R_GCCc" sboTerm="SBO:0000176" id="R_GCCc" name="dihydrolipoylprotein:NAD+ oxidoreductase" reversible="false" fast="false" fbc:lowerFluxBound="cobra_0_bound" fbc:upperFluxBound="cobra_default_ub">
        <annotation>
          <rdf:RDF xmlns:rdf="http://www.w3.org/1999/02/22-rdf-syntax-ns#" xmlns:dcterms="http://purl.org/dc/terms/" xmlns:vCard="http://www.w3.org/2001/vcard-rdf/3.0#" xmlns:vCard4="http://www.w3.org/2006/vcard/ns#" xmlns:bqbiol="http://biomodels.net/biology-qualifiers/" xmlns:bqmodel="http://biomodels.net/model-qualifiers/">
            <rdf:Description rdf:about="#meta_R_GCCc">
              <bqbiol:is>
                <rdf:Bag>
                  <rdf:li rdf:resource="https://identifiers.org/ec-code/1.8.1.4"/>
                  <rdf:li rdf:resource="https://identifiers.org/kegg.reaction/R03815"/>
                  <rdf:li rdf:resource="https://identifiers.org/metanetx.reaction/MNXR100069"/>
                  <rdf:li rdf:resource="https://identifiers.org/rhea/15045"/>
                </rdf:Bag>
              </bqbiol:is>
            </rdf:Description>
          </rdf:RDF>
        </annotation>
        <listOfReactants>
          <speciesReference species="M_dhlpro_c" stoichiometry="1" constant="true"/>
          <speciesReference species="M_nad_c" stoichiometry="1" constant="true"/>
        </listOfReactants>
        <listOfProducts>
          <speciesReference species="M_lpro_c" stoichiometry="1" constant="true"/>
          <speciesReference species="M_nadh_c" stoichiometry="1" constant="true"/>
          <speciesReference species="M_h_c" stoichiometry="1" constant="true"/>
        </listOfProducts>
        <fbc:geneProductAssociation>
          <fbc:or>
            <fbc:geneProductRef fbc:geneProduct="G_RTMO00135"/>
            <fbc:geneProductRef fbc:geneProduct="G_RTMO01152"/>
            <fbc:geneProductRef fbc:geneProduct="G_RTMO00827"/>
          </fbc:or>
        </fbc:geneProductAssociation>
      </reaction>
      <reaction metaid="meta_R_ACOAD5f" sboTerm="SBO:0000176" id="R_ACOAD5f" name="lauroyl-CoA:electron-transfer flavoprotein 2,3-oxidoreductase" reversible="true" fast="false" fbc:lowerFluxBound="cobra_default_lb" fbc:upperFluxBound="cobra_default_ub">
        <annotation>
          <rdf:RDF xmlns:rdf="http://www.w3.org/1999/02/22-rdf-syntax-ns#" xmlns:dcterms="http://purl.org/dc/terms/" xmlns:vCard="http://www.w3.org/2001/vcard-rdf/3.0#" xmlns:vCard4="http://www.w3.org/2006/vcard/ns#" xmlns:bqbiol="http://biomodels.net/biology-qualifiers/" xmlns:bqmodel="http://biomodels.net/model-qualifiers/">
            <rdf:Description rdf:about="#meta_R_ACOAD5f">
              <bqbiol:is>
                <rdf:Bag>
                  <rdf:li rdf:resource="https://identifiers.org/ec-code/1.3.3.6"/>
                  <rdf:li rdf:resource="https://identifiers.org/ec-code/1.3.8.7"/>
                  <rdf:li rdf:resource="https://identifiers.org/ec-code/1.3.8.8"/>
                  <rdf:li rdf:resource="https://identifiers.org/ec-code/1.3.99.-"/>
                  <rdf:li rdf:resource="https://identifiers.org/kegg.reaction/R03857"/>
                  <rdf:li rdf:resource="https://identifiers.org/metanetx.reaction/MNXR95299"/>
                  <rdf:li rdf:resource="https://identifiers.org/rhea/31039"/>
                </rdf:Bag>
              </bqbiol:is>
            </rdf:Description>
          </rdf:RDF>
        </annotation>
        <listOfReactants>
          <speciesReference species="M_fad_c" stoichiometry="1" constant="true"/>
          <speciesReference species="M_ddcacoa_c" stoichiometry="1" constant="true"/>
        </listOfReactants>
        <listOfProducts>
          <speciesReference species="M_fadh2_c" stoichiometry="1" constant="true"/>
          <speciesReference species="M_trans_dd2coa_c" stoichiometry="1" constant="true"/>
        </listOfProducts>
        <fbc:geneProductAssociation>
          <fbc:or>
            <fbc:geneProductRef fbc:geneProduct="G_RTMO01260"/>
            <fbc:geneProductRef fbc:geneProduct="G_RTMO02304"/>
            <fbc:geneProductRef fbc:geneProduct="G_RTMO00865"/>
            <fbc:geneProductRef fbc:geneProduct="G_RTMO04474"/>
            <fbc:geneProductRef fbc:geneProduct="G_RTMO01925"/>
          </fbc:or>
        </fbc:geneProductAssociation>
      </reaction>
      <reaction metaid="meta_R_ACACT6m" sboTerm="SBO:0000176" id="R_ACACT6m" name="Lauroyl-CoA:acetyl-CoA C-acyltransferase" reversible="true" fast="false" fbc:lowerFluxBound="cobra_default_lb" fbc:upperFluxBound="cobra_default_ub">
        <annotation>
          <rdf:RDF xmlns:rdf="http://www.w3.org/1999/02/22-rdf-syntax-ns#" xmlns:dcterms="http://purl.org/dc/terms/" xmlns:vCard="http://www.w3.org/2001/vcard-rdf/3.0#" xmlns:vCard4="http://www.w3.org/2006/vcard/ns#" xmlns:bqbiol="http://biomodels.net/biology-qualifiers/" xmlns:bqmodel="http://biomodels.net/model-qualifiers/">
            <rdf:Description rdf:about="#meta_R_ACACT6m">
              <bqbiol:is>
                <rdf:Bag>
                  <rdf:li rdf:resource="https://identifiers.org/ec-code/2.3.1.16"/>
                  <rdf:li rdf:resource="https://identifiers.org/kegg.reaction/R03858"/>
                  <rdf:li rdf:resource="https://identifiers.org/metanetx.reaction/MNXR95201"/>
                  <rdf:li rdf:resource="https://identifiers.org/rhea/31091"/>
                </rdf:Bag>
              </bqbiol:is>
            </rdf:Description>
          </rdf:RDF>
        </annotation>
        <listOfReactants>
          <speciesReference species="M_accoa_c" stoichiometry="1" constant="true"/>
          <speciesReference species="M_ddcacoa_c" stoichiometry="1" constant="true"/>
        </listOfReactants>
        <listOfProducts>
          <speciesReference species="M_coa_c" stoichiometry="1" constant="true"/>
          <speciesReference species="M_3otdcoa_c" stoichiometry="1" constant="true"/>
        </listOfProducts>
        <fbc:geneProductAssociation>
          <fbc:or>
            <fbc:geneProductRef fbc:geneProduct="G_RTMO02305"/>
            <fbc:geneProductRef fbc:geneProduct="G_RTMO02611"/>
            <fbc:geneProductRef fbc:geneProduct="G_RTMO03780"/>
          </fbc:or>
        </fbc:geneProductAssociation>
      </reaction>
      <reaction metaid="meta_R_ALDH" sboTerm="SBO:0000176" id="R_ALDH" name="(S)-Methylmalonate semialdehyde:NAD+ oxidoreductase" reversible="false" fast="false" fbc:lowerFluxBound="cobra_0_bound" fbc:upperFluxBound="cobra_default_ub">
        <annotation>
          <rdf:RDF xmlns:rdf="http://www.w3.org/1999/02/22-rdf-syntax-ns#" xmlns:dcterms="http://purl.org/dc/terms/" xmlns:vCard="http://www.w3.org/2001/vcard-rdf/3.0#" xmlns:vCard4="http://www.w3.org/2006/vcard/ns#" xmlns:bqbiol="http://biomodels.net/biology-qualifiers/" xmlns:bqmodel="http://biomodels.net/model-qualifiers/">
            <rdf:Description rdf:about="#meta_R_ALDH">
              <bqbiol:is>
                <rdf:Bag>
                  <rdf:li rdf:resource="https://identifiers.org/ec-code/1.2.1.3"/>
                  <rdf:li rdf:resource="https://identifiers.org/kegg.reaction/R03869"/>
                  <rdf:li rdf:resource="https://identifiers.org/metanetx.reaction/MNXR95762"/>
                  <rdf:li rdf:resource="https://identifiers.org/rhea/31043"/>
                </rdf:Bag>
              </bqbiol:is>
            </rdf:Description>
          </rdf:RDF>
        </annotation>
        <listOfReactants>
          <speciesReference species="M_h2o_c" stoichiometry="1" constant="true"/>
          <speciesReference species="M_mmtsa_c" stoichiometry="1" constant="true"/>
          <speciesReference species="M_nad_c" stoichiometry="1" constant="true"/>
        </listOfReactants>
        <listOfProducts>
          <speciesReference species="M_mmal_c" stoichiometry="1" constant="true"/>
          <speciesReference species="M_nadh_c" stoichiometry="1" constant="true"/>
          <speciesReference species="M_h_c" stoichiometry="1" constant="true"/>
        </listOfProducts>
        <fbc:geneProductAssociation>
          <fbc:or>
            <fbc:geneProductRef fbc:geneProduct="G_RTMO03151"/>
            <fbc:geneProductRef fbc:geneProduct="G_RTMO00551"/>
            <fbc:geneProductRef fbc:geneProduct="G_RTMO03923"/>
            <fbc:geneProductRef fbc:geneProduct="G_RTMO02577"/>
            <fbc:geneProductRef fbc:geneProduct="G_RTMO02625"/>
            <fbc:geneProductRef fbc:geneProduct="G_RTMO02613"/>
            <fbc:geneProductRef fbc:geneProduct="G_RTMO01884"/>
          </fbc:or>
        </fbc:geneProductAssociation>
      </reaction>
      <reaction metaid="meta_R_FFSD" sboTerm="SBO:0000176" id="R_FFSD" name="Sucrose 6-phosphate fructohydrolase" reversible="false" fast="false" fbc:lowerFluxBound="cobra_0_bound" fbc:upperFluxBound="cobra_default_ub">
        <annotation>
          <rdf:RDF xmlns:rdf="http://www.w3.org/1999/02/22-rdf-syntax-ns#" xmlns:dcterms="http://purl.org/dc/terms/" xmlns:vCard="http://www.w3.org/2001/vcard-rdf/3.0#" xmlns:vCard4="http://www.w3.org/2006/vcard/ns#" xmlns:bqbiol="http://biomodels.net/biology-qualifiers/" xmlns:bqmodel="http://biomodels.net/model-qualifiers/">
            <rdf:Description rdf:about="#meta_R_FFSD">
              <bqbiol:is>
                <rdf:Bag>
                  <rdf:li rdf:resource="https://identifiers.org/ec-code/3.2.1.26"/>
                  <rdf:li rdf:resource="https://identifiers.org/kegg.reaction/R03921"/>
                  <rdf:li rdf:resource="https://identifiers.org/metanetx.reaction/MNXR99590"/>
                </rdf:Bag>
              </bqbiol:is>
            </rdf:Description>
          </rdf:RDF>
        </annotation>
        <listOfReactants>
          <speciesReference species="M_suc6p_c" stoichiometry="1" constant="true"/>
          <speciesReference species="M_h2o_c" stoichiometry="1" constant="true"/>
          <speciesReference species="M_h_c" stoichiometry="1" constant="true"/>
        </listOfReactants>
        <listOfProducts>
          <speciesReference species="M_fru_c" stoichiometry="1" constant="true"/>
          <speciesReference species="M_g6p_c" stoichiometry="1" constant="true"/>
        </listOfProducts>
        <fbc:geneProductAssociation>
          <fbc:geneProductRef fbc:geneProduct="G_RTMO02808"/>
        </fbc:geneProductAssociation>
      </reaction>
      <reaction metaid="meta_R_PC20M" sboTerm="SBO:0000176" id="R_PC20M" name="S-adenosyl-L-methionine:precorrin-4 C20-methyltransferase" reversible="false" fast="false" fbc:lowerFluxBound="cobra_0_bound" fbc:upperFluxBound="cobra_default_ub">
        <annotation>
          <rdf:RDF xmlns:rdf="http://www.w3.org/1999/02/22-rdf-syntax-ns#" xmlns:dcterms="http://purl.org/dc/terms/" xmlns:vCard="http://www.w3.org/2001/vcard-rdf/3.0#" xmlns:vCard4="http://www.w3.org/2006/vcard/ns#" xmlns:bqbiol="http://biomodels.net/biology-qualifiers/" xmlns:bqmodel="http://biomodels.net/model-qualifiers/">
            <rdf:Description rdf:about="#meta_R_PC20M">
              <bqbiol:is>
                <rdf:Bag>
                  <rdf:li rdf:resource="https://identifiers.org/ec-code/2.1.1.130"/>
                  <rdf:li rdf:resource="https://identifiers.org/kegg.reaction/R03948"/>
                  <rdf:li rdf:resource="https://identifiers.org/metanetx.reaction/MNXR102394"/>
                  <rdf:li rdf:resource="https://identifiers.org/rhea/16841"/>
                </rdf:Bag>
              </bqbiol:is>
            </rdf:Description>
          </rdf:RDF>
        </annotation>
        <listOfReactants>
          <speciesReference species="M_amet_c" stoichiometry="1" constant="true"/>
          <speciesReference species="M_shcl_c" stoichiometry="1" constant="true"/>
          <speciesReference species="M_h_c" stoichiometry="7" constant="true"/>
        </listOfReactants>
        <listOfProducts>
          <speciesReference species="M_pre3a_c" stoichiometry="1" constant="true"/>
          <speciesReference species="M_ahcys_c" stoichiometry="1" constant="true"/>
        </listOfProducts>
        <fbc:geneProductAssociation>
          <fbc:geneProductRef fbc:geneProduct="G_RTMO02154"/>
        </fbc:geneProductAssociation>
      </reaction>
      <reaction metaid="meta_R_4OT" sboTerm="SBO:0000176" id="R_4OT" name="hydroxymuconate tautomerase" reversible="false" fast="false" fbc:lowerFluxBound="cobra_0_bound" fbc:upperFluxBound="cobra_default_ub">
        <annotation>
          <rdf:RDF xmlns:rdf="http://www.w3.org/1999/02/22-rdf-syntax-ns#" xmlns:dcterms="http://purl.org/dc/terms/" xmlns:vCard="http://www.w3.org/2001/vcard-rdf/3.0#" xmlns:vCard4="http://www.w3.org/2006/vcard/ns#" xmlns:bqbiol="http://biomodels.net/biology-qualifiers/" xmlns:bqmodel="http://biomodels.net/model-qualifiers/">
            <rdf:Description rdf:about="#meta_R_4OT">
              <bqbiol:is>
                <rdf:Bag>
                  <rdf:li rdf:resource="https://identifiers.org/ec-code/5.3.2.6"/>
                  <rdf:li rdf:resource="https://identifiers.org/kegg.reaction/R03966"/>
                  <rdf:li rdf:resource="https://identifiers.org/metanetx.reaction/MNXR126540"/>
                  <rdf:li rdf:resource="https://identifiers.org/rhea/32211"/>
                </rdf:Bag>
              </bqbiol:is>
            </rdf:Description>
          </rdf:RDF>
        </annotation>
        <listOfReactants>
          <speciesReference species="M_2hmc_c" stoichiometry="1" constant="true"/>
        </listOfReactants>
        <listOfProducts>
          <speciesReference species="M_oxalc_c" stoichiometry="1" constant="true"/>
        </listOfProducts>
        <fbc:geneProductAssociation>
          <fbc:or>
            <fbc:geneProductRef fbc:geneProduct="G_RTMO00927"/>
            <fbc:geneProductRef fbc:geneProduct="G_RTMO01262"/>
            <fbc:geneProductRef fbc:geneProduct="G_RTMO01828"/>
            <fbc:geneProductRef fbc:geneProduct="G_RTMO01885"/>
          </fbc:or>
        </fbc:geneProductAssociation>
      </reaction>
      <reaction metaid="meta_R_IPPMIb" sboTerm="SBO:0000176" id="R_IPPMIb" name="2-Isopropylmalate hydro-lyase" reversible="true" fast="false" fbc:lowerFluxBound="cobra_default_lb" fbc:upperFluxBound="cobra_default_ub">
        <annotation>
          <rdf:RDF xmlns:rdf="http://www.w3.org/1999/02/22-rdf-syntax-ns#" xmlns:dcterms="http://purl.org/dc/terms/" xmlns:vCard="http://www.w3.org/2001/vcard-rdf/3.0#" xmlns:vCard4="http://www.w3.org/2006/vcard/ns#" xmlns:bqbiol="http://biomodels.net/biology-qualifiers/" xmlns:bqmodel="http://biomodels.net/model-qualifiers/">
            <rdf:Description rdf:about="#meta_R_IPPMIb">
              <bqbiol:is>
                <rdf:Bag>
                  <rdf:li rdf:resource="https://identifiers.org/ec-code/4.2.1.33"/>
                  <rdf:li rdf:resource="https://identifiers.org/kegg.reaction/R03968"/>
                  <rdf:li rdf:resource="https://identifiers.org/metanetx.reaction/MNXR100826"/>
                  <rdf:li rdf:resource="https://identifiers.org/rhea/16293"/>
                </rdf:Bag>
              </bqbiol:is>
            </rdf:Description>
          </rdf:RDF>
        </annotation>
        <listOfReactants>
          <speciesReference species="M_3c3hmp_c" stoichiometry="1" constant="true"/>
        </listOfReactants>
        <listOfProducts>
          <speciesReference species="M_h2o_c" stoichiometry="1" constant="true"/>
          <speciesReference species="M_2ippm_c" stoichiometry="1" constant="true"/>
        </listOfProducts>
        <fbc:geneProductAssociation>
          <fbc:or>
            <fbc:geneProductRef fbc:geneProduct="G_RTMO03038"/>
            <fbc:geneProductRef fbc:geneProduct="G_RTMO03037"/>
          </fbc:or>
        </fbc:geneProductAssociation>
      </reaction>
      <reaction metaid="meta_R_ACOAD6f" sboTerm="SBO:0000176" id="R_ACOAD6f" name="tetradecanoyl-CoA:electron-transfer flavoprotein 2,3-oxidoreductase" reversible="true" fast="false" fbc:lowerFluxBound="cobra_default_lb" fbc:upperFluxBound="cobra_default_ub">
        <annotation>
          <rdf:RDF xmlns:rdf="http://www.w3.org/1999/02/22-rdf-syntax-ns#" xmlns:dcterms="http://purl.org/dc/terms/" xmlns:vCard="http://www.w3.org/2001/vcard-rdf/3.0#" xmlns:vCard4="http://www.w3.org/2006/vcard/ns#" xmlns:bqbiol="http://biomodels.net/biology-qualifiers/" xmlns:bqmodel="http://biomodels.net/model-qualifiers/">
            <rdf:Description rdf:about="#meta_R_ACOAD6f">
              <bqbiol:is>
                <rdf:Bag>
                  <rdf:li rdf:resource="https://identifiers.org/ec-code/1.3.3.6"/>
                  <rdf:li rdf:resource="https://identifiers.org/ec-code/1.3.8.7"/>
                  <rdf:li rdf:resource="https://identifiers.org/ec-code/1.3.8.8"/>
                  <rdf:li rdf:resource="https://identifiers.org/ec-code/1.3.8.9"/>
                  <rdf:li rdf:resource="https://identifiers.org/ec-code/1.3.99.-"/>
                  <rdf:li rdf:resource="https://identifiers.org/kegg.reaction/R03990"/>
                  <rdf:li rdf:resource="https://identifiers.org/metanetx.reaction/MNXR95300"/>
                  <rdf:li rdf:resource="https://identifiers.org/rhea/28358"/>
                </rdf:Bag>
              </bqbiol:is>
            </rdf:Description>
          </rdf:RDF>
        </annotation>
        <listOfReactants>
          <speciesReference species="M_fad_c" stoichiometry="1" constant="true"/>
          <speciesReference species="M_tdcoa_c" stoichiometry="1" constant="true"/>
        </listOfReactants>
        <listOfProducts>
          <speciesReference species="M_td2coa_c" stoichiometry="1" constant="true"/>
          <speciesReference species="M_fadh2_c" stoichiometry="1" constant="true"/>
        </listOfProducts>
        <fbc:geneProductAssociation>
          <fbc:or>
            <fbc:geneProductRef fbc:geneProduct="G_RTMO02304"/>
            <fbc:geneProductRef fbc:geneProduct="G_RTMO00865"/>
            <fbc:geneProductRef fbc:geneProduct="G_RTMO01260"/>
            <fbc:geneProductRef fbc:geneProduct="G_RTMO01925"/>
            <fbc:geneProductRef fbc:geneProduct="G_RTMO04474"/>
          </fbc:or>
        </fbc:geneProductAssociation>
      </reaction>
      <reaction metaid="meta_R_ACACT7m" sboTerm="SBO:0000176" id="R_ACACT7m" name="myristoyl-CoA:acetylCoA C-myristoyltransferase" reversible="true" fast="false" fbc:lowerFluxBound="cobra_default_lb" fbc:upperFluxBound="cobra_default_ub">
        <annotation>
          <rdf:RDF xmlns:rdf="http://www.w3.org/1999/02/22-rdf-syntax-ns#" xmlns:dcterms="http://purl.org/dc/terms/" xmlns:vCard="http://www.w3.org/2001/vcard-rdf/3.0#" xmlns:vCard4="http://www.w3.org/2006/vcard/ns#" xmlns:bqbiol="http://biomodels.net/biology-qualifiers/" xmlns:bqmodel="http://biomodels.net/model-qualifiers/">
            <rdf:Description rdf:about="#meta_R_ACACT7m">
              <bqbiol:is>
                <rdf:Bag>
                  <rdf:li rdf:resource="https://identifiers.org/ec-code/2.3.1.155"/>
                  <rdf:li rdf:resource="https://identifiers.org/kegg.reaction/R03991"/>
                  <rdf:li rdf:resource="https://identifiers.org/metanetx.reaction/MNXR95203"/>
                  <rdf:li rdf:resource="https://identifiers.org/rhea/18161"/>
                </rdf:Bag>
              </bqbiol:is>
            </rdf:Description>
          </rdf:RDF>
        </annotation>
        <listOfReactants>
          <speciesReference species="M_accoa_c" stoichiometry="1" constant="true"/>
          <speciesReference species="M_tdcoa_c" stoichiometry="1" constant="true"/>
        </listOfReactants>
        <listOfProducts>
          <speciesReference species="M_coa_c" stoichiometry="1" constant="true"/>
          <speciesReference species="M_3ohdcoa_c" stoichiometry="1" constant="true"/>
        </listOfProducts>
        <fbc:geneProductAssociation>
          <fbc:or>
            <fbc:geneProductRef fbc:geneProduct="G_RTMO02611"/>
            <fbc:geneProductRef fbc:geneProduct="G_RTMO03780"/>
            <fbc:geneProductRef fbc:geneProduct="G_RTMO02305"/>
          </fbc:or>
        </fbc:geneProductAssociation>
      </reaction>
      <reaction metaid="meta_R_IPPMIa" sboTerm="SBO:0000176" id="R_IPPMIa" name="3-Isopropylmalate hydro-lyase" reversible="true" fast="false" fbc:lowerFluxBound="cobra_default_lb" fbc:upperFluxBound="cobra_default_ub">
        <annotation>
          <rdf:RDF xmlns:rdf="http://www.w3.org/1999/02/22-rdf-syntax-ns#" xmlns:dcterms="http://purl.org/dc/terms/" xmlns:vCard="http://www.w3.org/2001/vcard-rdf/3.0#" xmlns:vCard4="http://www.w3.org/2006/vcard/ns#" xmlns:bqbiol="http://biomodels.net/biology-qualifiers/" xmlns:bqmodel="http://biomodels.net/model-qualifiers/">
            <rdf:Description rdf:about="#meta_R_IPPMIa">
              <bqbiol:is>
                <rdf:Bag>
                  <rdf:li rdf:resource="https://identifiers.org/ec-code/4.2.1.33"/>
                  <rdf:li rdf:resource="https://identifiers.org/kegg.reaction/R04001"/>
                  <rdf:li rdf:resource="https://identifiers.org/metanetx.reaction/MNXR100827"/>
                  <rdf:li rdf:resource="https://identifiers.org/rhea/10676"/>
                </rdf:Bag>
              </bqbiol:is>
            </rdf:Description>
          </rdf:RDF>
        </annotation>
        <listOfReactants>
          <speciesReference species="M_h2o_c" stoichiometry="1" constant="true"/>
          <speciesReference species="M_2ippm_c" stoichiometry="1" constant="true"/>
        </listOfReactants>
        <listOfProducts>
          <speciesReference species="M_3c2hmp_c" stoichiometry="1" constant="true"/>
        </listOfProducts>
        <fbc:geneProductAssociation>
          <fbc:or>
            <fbc:geneProductRef fbc:geneProduct="G_RTMO03037"/>
            <fbc:geneProductRef fbc:geneProduct="G_RTMO03038"/>
          </fbc:or>
        </fbc:geneProductAssociation>
      </reaction>
      <reaction metaid="meta_R_SUCBZL" sboTerm="SBO:0000176" id="R_SUCBZL" name="O-Succinylbenzoate:CoA ligase (AMP-forming)" reversible="false" fast="false" fbc:lowerFluxBound="cobra_0_bound" fbc:upperFluxBound="cobra_default_ub">
        <annotation>
          <rdf:RDF xmlns:rdf="http://www.w3.org/1999/02/22-rdf-syntax-ns#" xmlns:dcterms="http://purl.org/dc/terms/" xmlns:vCard="http://www.w3.org/2001/vcard-rdf/3.0#" xmlns:vCard4="http://www.w3.org/2006/vcard/ns#" xmlns:bqbiol="http://biomodels.net/biology-qualifiers/" xmlns:bqmodel="http://biomodels.net/model-qualifiers/">
            <rdf:Description rdf:about="#meta_R_SUCBZL">
              <bqbiol:is>
                <rdf:Bag>
                  <rdf:li rdf:resource="https://identifiers.org/ec-code/6.2.1.26"/>
                  <rdf:li rdf:resource="https://identifiers.org/kegg.reaction/R04030"/>
                  <rdf:li rdf:resource="https://identifiers.org/metanetx.reaction/MNXR104612"/>
                  <rdf:li rdf:resource="https://identifiers.org/rhea/17009"/>
                </rdf:Bag>
              </bqbiol:is>
            </rdf:Description>
          </rdf:RDF>
        </annotation>
        <listOfReactants>
          <speciesReference species="M_coa_c" stoichiometry="1" constant="true"/>
          <speciesReference species="M_atp_c" stoichiometry="1" constant="true"/>
          <speciesReference species="M_h_c" stoichiometry="1" constant="true"/>
          <speciesReference species="M_sucbz_c" stoichiometry="1" constant="true"/>
        </listOfReactants>
        <listOfProducts>
          <speciesReference species="M_ppi_c" stoichiometry="1" constant="true"/>
          <speciesReference species="M_amp_c" stoichiometry="1" constant="true"/>
          <speciesReference species="M_sbzcoa_c" stoichiometry="1" constant="true"/>
        </listOfProducts>
        <fbc:geneProductAssociation>
          <fbc:or>
            <fbc:geneProductRef fbc:geneProduct="G_RTMO03228"/>
            <fbc:geneProductRef fbc:geneProduct="G_RTMO01439"/>
          </fbc:or>
        </fbc:geneProductAssociation>
      </reaction>
      <reaction metaid="meta_R_SUCBZS" sboTerm="SBO:0000176" id="R_SUCBZS" name="(1R,6R)-6-hydroxy-2-succinylcyclohexa-2,4-diene-1-carboxylate hydrolyase (2-succinylbenzoate-forming)" reversible="false" fast="false" fbc:lowerFluxBound="cobra_0_bound" fbc:upperFluxBound="cobra_default_ub">
        <annotation>
          <rdf:RDF xmlns:rdf="http://www.w3.org/1999/02/22-rdf-syntax-ns#" xmlns:dcterms="http://purl.org/dc/terms/" xmlns:vCard="http://www.w3.org/2001/vcard-rdf/3.0#" xmlns:vCard4="http://www.w3.org/2006/vcard/ns#" xmlns:bqbiol="http://biomodels.net/biology-qualifiers/" xmlns:bqmodel="http://biomodels.net/model-qualifiers/">
            <rdf:Description rdf:about="#meta_R_SUCBZS">
              <bqbiol:is>
                <rdf:Bag>
                  <rdf:li rdf:resource="https://identifiers.org/ec-code/4.2.1.113"/>
                  <rdf:li rdf:resource="https://identifiers.org/kegg.reaction/R04031"/>
                  <rdf:li rdf:resource="https://identifiers.org/metanetx.reaction/MNXR108605"/>
                  <rdf:li rdf:resource="https://identifiers.org/rhea/10196"/>
                </rdf:Bag>
              </bqbiol:is>
            </rdf:Description>
          </rdf:RDF>
        </annotation>
        <listOfReactants>
          <speciesReference species="M_2shchc_c" stoichiometry="1" constant="true"/>
        </listOfReactants>
        <listOfProducts>
          <speciesReference species="M_h2o_c" stoichiometry="1" constant="true"/>
          <speciesReference species="M_sucbz_c" stoichiometry="1" constant="true"/>
        </listOfProducts>
        <fbc:geneProductAssociation>
          <fbc:geneProductRef fbc:geneProduct="G_RTMO03936"/>
        </fbc:geneProductAssociation>
      </reaction>
      <reaction metaid="meta_R_PRATPP" sboTerm="SBO:0000176" id="R_PRATPP" name="Phosphoribosyl-ATP pyrophosphohydrolase" reversible="false" fast="false" fbc:lowerFluxBound="cobra_0_bound" fbc:upperFluxBound="cobra_default_ub">
        <annotation>
          <rdf:RDF xmlns:rdf="http://www.w3.org/1999/02/22-rdf-syntax-ns#" xmlns:dcterms="http://purl.org/dc/terms/" xmlns:vCard="http://www.w3.org/2001/vcard-rdf/3.0#" xmlns:vCard4="http://www.w3.org/2006/vcard/ns#" xmlns:bqbiol="http://biomodels.net/biology-qualifiers/" xmlns:bqmodel="http://biomodels.net/model-qualifiers/">
            <rdf:Description rdf:about="#meta_R_PRATPP">
              <bqbiol:is>
                <rdf:Bag>
                  <rdf:li rdf:resource="https://identifiers.org/ec-code/3.6.1.31"/>
                  <rdf:li rdf:resource="https://identifiers.org/kegg.reaction/R04035"/>
                  <rdf:li rdf:resource="https://identifiers.org/metanetx.reaction/MNXR103155"/>
                  <rdf:li rdf:resource="https://identifiers.org/rhea/22828"/>
                </rdf:Bag>
              </bqbiol:is>
            </rdf:Description>
          </rdf:RDF>
        </annotation>
        <listOfReactants>
          <speciesReference species="M_h2o_c" stoichiometry="1" constant="true"/>
          <speciesReference species="M_prbatp_c" stoichiometry="1" constant="true"/>
        </listOfReactants>
        <listOfProducts>
          <speciesReference species="M_ppi_c" stoichiometry="1" constant="true"/>
          <speciesReference species="M_h_c" stoichiometry="1" constant="true"/>
          <speciesReference species="M_prbamp_c" stoichiometry="1" constant="true"/>
        </listOfProducts>
        <fbc:geneProductAssociation>
          <fbc:geneProductRef fbc:geneProduct="G_RTMO04005"/>
        </fbc:geneProductAssociation>
      </reaction>
      <reaction metaid="meta_R_PRAMPC" sboTerm="SBO:0000176" id="R_PRAMPC" name="1-(5-phospho-D-ribosyl)-AMP 1,6-hydrolase" reversible="false" fast="false" fbc:lowerFluxBound="cobra_0_bound" fbc:upperFluxBound="cobra_default_ub">
        <annotation>
          <rdf:RDF xmlns:rdf="http://www.w3.org/1999/02/22-rdf-syntax-ns#" xmlns:dcterms="http://purl.org/dc/terms/" xmlns:vCard="http://www.w3.org/2001/vcard-rdf/3.0#" xmlns:vCard4="http://www.w3.org/2006/vcard/ns#" xmlns:bqbiol="http://biomodels.net/biology-qualifiers/" xmlns:bqmodel="http://biomodels.net/model-qualifiers/">
            <rdf:Description rdf:about="#meta_R_PRAMPC">
              <bqbiol:is>
                <rdf:Bag>
                  <rdf:li rdf:resource="https://identifiers.org/ec-code/3.5.4.19"/>
                  <rdf:li rdf:resource="https://identifiers.org/kegg.reaction/R04037"/>
                  <rdf:li rdf:resource="https://identifiers.org/metanetx.reaction/MNXR103154"/>
                  <rdf:li rdf:resource="https://identifiers.org/rhea/20049"/>
                </rdf:Bag>
              </bqbiol:is>
            </rdf:Description>
          </rdf:RDF>
        </annotation>
        <listOfReactants>
          <speciesReference species="M_h2o_c" stoichiometry="1" constant="true"/>
          <speciesReference species="M_prbamp_c" stoichiometry="1" constant="true"/>
        </listOfReactants>
        <listOfProducts>
          <speciesReference species="M_prfp_c" stoichiometry="1" constant="true"/>
        </listOfProducts>
        <fbc:geneProductAssociation>
          <fbc:geneProductRef fbc:geneProduct="G_RTMO04005"/>
        </fbc:geneProductAssociation>
      </reaction>
      <reaction metaid="meta_R_SMBCOAOR" sboTerm="SBO:0000176" id="R_SMBCOAOR" name="(S)-2-methylbutanoyl-CoA:acceptor 2,3-oxidoreductase" reversible="true" fast="false" fbc:lowerFluxBound="cobra_default_lb" fbc:upperFluxBound="cobra_default_ub">
        <annotation>
          <rdf:RDF xmlns:rdf="http://www.w3.org/1999/02/22-rdf-syntax-ns#" xmlns:dcterms="http://purl.org/dc/terms/" xmlns:vCard="http://www.w3.org/2001/vcard-rdf/3.0#" xmlns:vCard4="http://www.w3.org/2006/vcard/ns#" xmlns:bqbiol="http://biomodels.net/biology-qualifiers/" xmlns:bqmodel="http://biomodels.net/model-qualifiers/">
            <rdf:Description rdf:about="#meta_R_SMBCOAOR">
              <bqbiol:is>
                <rdf:Bag>
                  <rdf:li rdf:resource="https://identifiers.org/ec-code/1.3.8.1"/>
                  <rdf:li rdf:resource="https://identifiers.org/ec-code/1.3.8.7"/>
                  <rdf:li rdf:resource="https://identifiers.org/ec-code/1.3.99.12"/>
                  <rdf:li rdf:resource="https://identifiers.org/kegg.reaction/R03172"/>
                  <rdf:li rdf:resource="https://identifiers.org/metanetx.reaction/MNXR108000"/>
                </rdf:Bag>
              </bqbiol:is>
            </rdf:Description>
          </rdf:RDF>
        </annotation>
        <listOfReactants>
          <speciesReference species="M_s2mbcoa_c" stoichiometry="1" constant="true"/>
          <speciesReference species="M_fad_c" stoichiometry="1" constant="true"/>
        </listOfReactants>
        <listOfProducts>
          <speciesReference species="M_fadh2_c" stoichiometry="1" constant="true"/>
          <speciesReference species="M_h_c" stoichiometry="3" constant="true"/>
          <speciesReference species="M_2mb2coa_c" stoichiometry="1" constant="true"/>
        </listOfProducts>
        <fbc:geneProductAssociation>
          <fbc:or>
            <fbc:geneProductRef fbc:geneProduct="G_RTMO01260"/>
            <fbc:geneProductRef fbc:geneProduct="G_RTMO01925"/>
          </fbc:or>
        </fbc:geneProductAssociation>
      </reaction>
      <reaction metaid="meta_R_IVCOAR" sboTerm="SBO:0000176" id="R_IVCOAR" name="3-methylbutanoyl-CoA:enzyme N6-(dihydrolipoyl)lysine S-(3-methylbutanoyl)transferase" reversible="false" fast="false" fbc:lowerFluxBound="cobra_0_bound" fbc:upperFluxBound="cobra_default_ub">
        <annotation>
          <rdf:RDF xmlns:rdf="http://www.w3.org/1999/02/22-rdf-syntax-ns#" xmlns:dcterms="http://purl.org/dc/terms/" xmlns:vCard="http://www.w3.org/2001/vcard-rdf/3.0#" xmlns:vCard4="http://www.w3.org/2006/vcard/ns#" xmlns:bqbiol="http://biomodels.net/biology-qualifiers/" xmlns:bqmodel="http://biomodels.net/model-qualifiers/">
            <rdf:Description rdf:about="#meta_R_IVCOAR">
              <bqbiol:is>
                <rdf:Bag>
                  <rdf:li rdf:resource="https://identifiers.org/ec-code/2.3.1.168"/>
                  <rdf:li rdf:resource="https://identifiers.org/kegg.reaction/R04097"/>
                  <rdf:li rdf:resource="https://identifiers.org/metanetx.reaction/MNXR108654"/>
                </rdf:Bag>
              </bqbiol:is>
            </rdf:Description>
          </rdf:RDF>
        </annotation>
        <listOfReactants>
          <speciesReference species="M_coa_c" stoichiometry="1" constant="true"/>
          <speciesReference species="M_dhpltra_c" stoichiometry="1" constant="true"/>
          <speciesReference species="M_h_c" stoichiometry="1" constant="true"/>
        </listOfReactants>
        <listOfProducts>
          <speciesReference species="M_edhyl_c" stoichiometry="1" constant="true"/>
          <speciesReference species="M_ivcoa_c" stoichiometry="1" constant="true"/>
        </listOfProducts>
        <fbc:geneProductAssociation>
          <fbc:geneProductRef fbc:geneProduct="G_RTMO01147"/>
        </fbc:geneProductAssociation>
      </reaction>
      <reaction metaid="meta_R_MALTPT" sboTerm="SBO:0000176" id="R_MALTPT" name="protein-N(pi)-phosphohistidine:maltose 6-phosphotransferase" reversible="false" fast="false" fbc:lowerFluxBound="cobra_0_bound" fbc:upperFluxBound="cobra_default_ub">
        <annotation>
          <rdf:RDF xmlns:rdf="http://www.w3.org/1999/02/22-rdf-syntax-ns#" xmlns:dcterms="http://purl.org/dc/terms/" xmlns:vCard="http://www.w3.org/2001/vcard-rdf/3.0#" xmlns:vCard4="http://www.w3.org/2006/vcard/ns#" xmlns:bqbiol="http://biomodels.net/biology-qualifiers/" xmlns:bqmodel="http://biomodels.net/model-qualifiers/">
            <rdf:Description rdf:about="#meta_R_MALTPT">
              <bqbiol:is>
                <rdf:Bag>
                  <rdf:li rdf:resource="https://identifiers.org/ec-code/2.7.1.69"/>
                  <rdf:li rdf:resource="https://identifiers.org/kegg.reaction/R04111"/>
                  <rdf:li rdf:resource="https://identifiers.org/kegg.reaction/R06236"/>
                </rdf:Bag>
              </bqbiol:is>
            </rdf:Description>
          </rdf:RDF>
        </annotation>
        <listOfReactants>
          <speciesReference species="M_malt_c" stoichiometry="1" constant="true"/>
          <speciesReference species="M_proNPhis_c" stoichiometry="1" constant="true"/>
        </listOfReactants>
        <listOfProducts>
          <speciesReference species="M_malt6p_c" stoichiometry="1" constant="true"/>
          <speciesReference species="M_prohis_c" stoichiometry="1" constant="true"/>
        </listOfProducts>
        <fbc:geneProductAssociation>
          <fbc:or>
            <fbc:geneProductRef fbc:geneProduct="G_RTMO01418"/>
            <fbc:geneProductRef fbc:geneProduct="G_RTMO01653"/>
            <fbc:geneProductRef fbc:geneProduct="G_RTMO00973"/>
            <fbc:geneProductRef fbc:geneProduct="G_RTMO01633"/>
            <fbc:geneProductRef fbc:geneProduct="G_RTMO02654"/>
            <fbc:geneProductRef fbc:geneProduct="G_RTMO02850"/>
            <fbc:geneProductRef fbc:geneProduct="G_RTMO03199"/>
            <fbc:geneProductRef fbc:geneProduct="G_RTMO01763"/>
            <fbc:geneProductRef fbc:geneProduct="G_RTMO02849"/>
            <fbc:geneProductRef fbc:geneProduct="G_RTMO01651"/>
            <fbc:geneProductRef fbc:geneProduct="G_RTMO02649"/>
            <fbc:geneProductRef fbc:geneProduct="G_RTMO01416"/>
            <fbc:geneProductRef fbc:geneProduct="G_RTMO01785"/>
            <fbc:geneProductRef fbc:geneProduct="G_RTMO02653"/>
            <fbc:geneProductRef fbc:geneProduct="G_RTMO00511"/>
            <fbc:geneProductRef fbc:geneProduct="G_RTMO00292"/>
            <fbc:geneProductRef fbc:geneProduct="G_RTMO01652"/>
            <fbc:geneProductRef fbc:geneProduct="G_RTMO00881"/>
            <fbc:geneProductRef fbc:geneProduct="G_RTMO03198"/>
            <fbc:geneProductRef fbc:geneProduct="G_RTMO01492"/>
            <fbc:geneProductRef fbc:geneProduct="G_RTMO00506"/>
            <fbc:geneProductRef fbc:geneProduct="G_RTMO02812"/>
            <fbc:geneProductRef fbc:geneProduct="G_RTMO01417"/>
            <fbc:geneProductRef fbc:geneProduct="G_RTMO02809"/>
            <fbc:geneProductRef fbc:geneProduct="G_RTMO01493"/>
            <fbc:geneProductRef fbc:geneProduct="G_RTMO01761"/>
            <fbc:geneProductRef fbc:geneProduct="G_RTMO01762"/>
            <fbc:geneProductRef fbc:geneProduct="G_RTMO01415"/>
            <fbc:geneProductRef fbc:geneProduct="G_RTMO03200"/>
            <fbc:geneProductRef fbc:geneProduct="G_RTMO01045"/>
          </fbc:or>
        </fbc:geneProductAssociation>
      </reaction>
      <reaction metaid="meta_R_GLUTRR" sboTerm="SBO:0000176" id="R_GLUTRR" name="L-glutamate-semialdehyde: NADP+ oxidoreductase(L-glutamyl-tRNA(Glu)-forming)" reversible="false" fast="false" fbc:lowerFluxBound="cobra_0_bound" fbc:upperFluxBound="cobra_default_ub">
        <annotation>
          <rdf:RDF xmlns:rdf="http://www.w3.org/1999/02/22-rdf-syntax-ns#" xmlns:dcterms="http://purl.org/dc/terms/" xmlns:vCard="http://www.w3.org/2001/vcard-rdf/3.0#" xmlns:vCard4="http://www.w3.org/2006/vcard/ns#" xmlns:bqbiol="http://biomodels.net/biology-qualifiers/" xmlns:bqmodel="http://biomodels.net/model-qualifiers/">
            <rdf:Description rdf:about="#meta_R_GLUTRR">
              <bqbiol:is>
                <rdf:Bag>
                  <rdf:li rdf:resource="https://identifiers.org/ec-code/1.2.1.70"/>
                  <rdf:li rdf:resource="https://identifiers.org/kegg.reaction/R04109"/>
                  <rdf:li rdf:resource="https://identifiers.org/metanetx.reaction/MNXR100294"/>
                  <rdf:li rdf:resource="https://identifiers.org/rhea/12344"/>
                </rdf:Bag>
              </bqbiol:is>
            </rdf:Description>
          </rdf:RDF>
        </annotation>
        <listOfReactants>
          <speciesReference species="M_glutrna_c" stoichiometry="1" constant="true"/>
          <speciesReference species="M_nadph_c" stoichiometry="1" constant="true"/>
          <speciesReference species="M_h_c" stoichiometry="1" constant="true"/>
        </listOfReactants>
        <listOfProducts>
          <speciesReference species="M_nadp_c" stoichiometry="1" constant="true"/>
          <speciesReference species="M_glu1sa_c" stoichiometry="1" constant="true"/>
          <speciesReference species="M_trnaglu_c" stoichiometry="1" constant="true"/>
        </listOfProducts>
        <fbc:geneProductAssociation>
          <fbc:geneProductRef fbc:geneProduct="G_RTMO03026"/>
        </fbc:geneProductAssociation>
      </reaction>
      <reaction metaid="meta_R_GCCb" sboTerm="SBO:0000176" id="R_GCCb" name="S-aminomethyldihydrolipoylprotein:(6S)-tetrahydrofolate aminomethyltransferase (ammonia-forming)" reversible="false" fast="false" fbc:lowerFluxBound="cobra_0_bound" fbc:upperFluxBound="cobra_default_ub">
        <annotation>
          <rdf:RDF xmlns:rdf="http://www.w3.org/1999/02/22-rdf-syntax-ns#" xmlns:dcterms="http://purl.org/dc/terms/" xmlns:vCard="http://www.w3.org/2001/vcard-rdf/3.0#" xmlns:vCard4="http://www.w3.org/2006/vcard/ns#" xmlns:bqbiol="http://biomodels.net/biology-qualifiers/" xmlns:bqmodel="http://biomodels.net/model-qualifiers/">
            <rdf:Description rdf:about="#meta_R_GCCb">
              <bqbiol:is>
                <rdf:Bag>
                  <rdf:li rdf:resource="https://identifiers.org/ec-code/2.1.2.10"/>
                  <rdf:li rdf:resource="https://identifiers.org/kegg.reaction/R04125"/>
                  <rdf:li rdf:resource="https://identifiers.org/metanetx.reaction/MNXR100068"/>
                  <rdf:li rdf:resource="https://identifiers.org/rhea/16945"/>
                </rdf:Bag>
              </bqbiol:is>
            </rdf:Description>
          </rdf:RDF>
        </annotation>
        <listOfReactants>
          <speciesReference species="M_alpro_c" stoichiometry="1" constant="true"/>
          <speciesReference species="M_h_c" stoichiometry="1" constant="true"/>
          <speciesReference species="M_thf_c" stoichiometry="1" constant="true"/>
        </listOfReactants>
        <listOfProducts>
          <speciesReference species="M_dhlpro_c" stoichiometry="1" constant="true"/>
          <speciesReference species="M_nh4_c" stoichiometry="1" constant="true"/>
          <speciesReference species="M_mlthf_c" stoichiometry="1" constant="true"/>
        </listOfProducts>
        <fbc:geneProductAssociation>
          <fbc:geneProductRef fbc:geneProduct="G_RTMO00049"/>
        </fbc:geneProductAssociation>
      </reaction>
      <reaction metaid="meta_R_MTRK" sboTerm="SBO:0000176" id="R_MTRK" name="ATP:S5-methyl-5-thio-D-ribose 1-phosphotransferase" reversible="false" fast="false" fbc:lowerFluxBound="cobra_0_bound" fbc:upperFluxBound="cobra_default_ub">
        <annotation>
          <rdf:RDF xmlns:rdf="http://www.w3.org/1999/02/22-rdf-syntax-ns#" xmlns:dcterms="http://purl.org/dc/terms/" xmlns:vCard="http://www.w3.org/2001/vcard-rdf/3.0#" xmlns:vCard4="http://www.w3.org/2006/vcard/ns#" xmlns:bqbiol="http://biomodels.net/biology-qualifiers/" xmlns:bqmodel="http://biomodels.net/model-qualifiers/">
            <rdf:Description rdf:about="#meta_R_MTRK">
              <bqbiol:is>
                <rdf:Bag>
                  <rdf:li rdf:resource="https://identifiers.org/ec-code/2.7.1.100"/>
                  <rdf:li rdf:resource="https://identifiers.org/kegg.reaction/R04143"/>
                  <rdf:li rdf:resource="https://identifiers.org/metanetx.reaction/MNXR101760"/>
                  <rdf:li rdf:resource="https://identifiers.org/rhea/22312"/>
                </rdf:Bag>
              </bqbiol:is>
            </rdf:Description>
          </rdf:RDF>
        </annotation>
        <listOfReactants>
          <speciesReference species="M_atp_c" stoichiometry="1" constant="true"/>
          <speciesReference species="M_5mtr_c" stoichiometry="1" constant="true"/>
        </listOfReactants>
        <listOfProducts>
          <speciesReference species="M_h_c" stoichiometry="1" constant="true"/>
          <speciesReference species="M_adp_c" stoichiometry="1" constant="true"/>
          <speciesReference species="M_5mdr1p_c" stoichiometry="1" constant="true"/>
        </listOfProducts>
        <fbc:geneProductAssociation>
          <fbc:geneProductRef fbc:geneProduct="G_RTMO03957"/>
        </fbc:geneProductAssociation>
      </reaction>
      <reaction metaid="meta_R_PRAGSr" sboTerm="SBO:0000176" id="R_PRAGSr" name="5-Phospho-D-ribosylamine:glycine ligase (ADP-forming)" reversible="false" fast="false" fbc:lowerFluxBound="cobra_0_bound" fbc:upperFluxBound="cobra_default_ub">
        <annotation>
          <rdf:RDF xmlns:rdf="http://www.w3.org/1999/02/22-rdf-syntax-ns#" xmlns:dcterms="http://purl.org/dc/terms/" xmlns:vCard="http://www.w3.org/2001/vcard-rdf/3.0#" xmlns:vCard4="http://www.w3.org/2006/vcard/ns#" xmlns:bqbiol="http://biomodels.net/biology-qualifiers/" xmlns:bqmodel="http://biomodels.net/model-qualifiers/">
            <rdf:Description rdf:about="#meta_R_PRAGSr">
              <bqbiol:is>
                <rdf:Bag>
                  <rdf:li rdf:resource="https://identifiers.org/ec-code/6.3.4.13"/>
                  <rdf:li rdf:resource="https://identifiers.org/kegg.reaction/R04144"/>
                  <rdf:li rdf:resource="https://identifiers.org/metanetx.reaction/MNXR103139"/>
                  <rdf:li rdf:resource="https://identifiers.org/rhea/17453"/>
                </rdf:Bag>
              </bqbiol:is>
            </rdf:Description>
          </rdf:RDF>
        </annotation>
        <listOfReactants>
          <speciesReference species="M_atp_c" stoichiometry="1" constant="true"/>
          <speciesReference species="M_gly_c" stoichiometry="1" constant="true"/>
          <speciesReference species="M_pram_c" stoichiometry="1" constant="true"/>
        </listOfReactants>
        <listOfProducts>
          <speciesReference species="M_h_c" stoichiometry="1" constant="true"/>
          <speciesReference species="M_adp_c" stoichiometry="1" constant="true"/>
          <speciesReference species="M_gar_c" stoichiometry="1" constant="true"/>
          <speciesReference species="M_pi_c" stoichiometry="1" constant="true"/>
        </listOfProducts>
        <fbc:geneProductAssociation>
          <fbc:geneProductRef fbc:geneProduct="G_RTMO00389"/>
        </fbc:geneProductAssociation>
      </reaction>
      <reaction metaid="meta_R_NNDMBRT" sboTerm="SBO:0000176" id="R_NNDMBRT" name="Nicotinate-nucleotide:dimethylbenzimidazole phospho-D-ribosyltransferase" reversible="false" fast="false" fbc:lowerFluxBound="cobra_0_bound" fbc:upperFluxBound="cobra_default_ub">
        <annotation>
          <rdf:RDF xmlns:rdf="http://www.w3.org/1999/02/22-rdf-syntax-ns#" xmlns:dcterms="http://purl.org/dc/terms/" xmlns:vCard="http://www.w3.org/2001/vcard-rdf/3.0#" xmlns:vCard4="http://www.w3.org/2006/vcard/ns#" xmlns:bqbiol="http://biomodels.net/biology-qualifiers/" xmlns:bqmodel="http://biomodels.net/model-qualifiers/">
            <rdf:Description rdf:about="#meta_R_NNDMBRT">
              <bqbiol:is>
                <rdf:Bag>
                  <rdf:li rdf:resource="https://identifiers.org/ec-code/2.4.2.21"/>
                  <rdf:li rdf:resource="https://identifiers.org/kegg.reaction/R04148"/>
                  <rdf:li rdf:resource="https://identifiers.org/metanetx.reaction/MNXR101979"/>
                  <rdf:li rdf:resource="https://identifiers.org/rhea/11196"/>
                </rdf:Bag>
              </bqbiol:is>
            </rdf:Description>
          </rdf:RDF>
        </annotation>
        <listOfReactants>
          <speciesReference species="M_dmbzid_c" stoichiometry="1" constant="true"/>
          <speciesReference species="M_nicrnt_c" stoichiometry="1" constant="true"/>
        </listOfReactants>
        <listOfProducts>
          <speciesReference species="M_5prdmbz_c" stoichiometry="1" constant="true"/>
          <speciesReference species="M_nac_c" stoichiometry="1" constant="true"/>
        </listOfProducts>
        <fbc:geneProductAssociation>
          <fbc:geneProductRef fbc:geneProduct="G_RTMO02149"/>
        </fbc:geneProductAssociation>
      </reaction>
      <reaction metaid="meta_R_ECOAH5" sboTerm="SBO:0000176" id="R_ECOAH5" name="(S)-3-Hydroxydodecanoyl-CoA hydro-lyase" reversible="true" fast="false" fbc:lowerFluxBound="cobra_default_lb" fbc:upperFluxBound="cobra_default_ub">
        <annotation>
          <rdf:RDF xmlns:rdf="http://www.w3.org/1999/02/22-rdf-syntax-ns#" xmlns:dcterms="http://purl.org/dc/terms/" xmlns:vCard="http://www.w3.org/2001/vcard-rdf/3.0#" xmlns:vCard4="http://www.w3.org/2006/vcard/ns#" xmlns:bqbiol="http://biomodels.net/biology-qualifiers/" xmlns:bqmodel="http://biomodels.net/model-qualifiers/">
            <rdf:Description rdf:about="#meta_R_ECOAH5">
              <bqbiol:is>
                <rdf:Bag>
                  <rdf:li rdf:resource="https://identifiers.org/ec-code/4.2.1.17"/>
                  <rdf:li rdf:resource="https://identifiers.org/ec-code/4.2.1.74"/>
                  <rdf:li rdf:resource="https://identifiers.org/kegg.reaction/R04170"/>
                  <rdf:li rdf:resource="https://identifiers.org/metanetx.reaction/MNXR97890"/>
                  <rdf:li rdf:resource="https://identifiers.org/rhea/31075"/>
                </rdf:Bag>
              </bqbiol:is>
            </rdf:Description>
          </rdf:RDF>
        </annotation>
        <listOfReactants>
          <speciesReference species="M_3hddcoa_c" stoichiometry="1" constant="true"/>
        </listOfReactants>
        <listOfProducts>
          <speciesReference species="M_h2o_c" stoichiometry="1" constant="true"/>
          <speciesReference species="M_trans_dd2coa_c" stoichiometry="1" constant="true"/>
        </listOfProducts>
        <fbc:geneProductAssociation>
          <fbc:or>
            <fbc:geneProductRef fbc:geneProduct="G_RTMO02614"/>
            <fbc:geneProductRef fbc:geneProduct="G_RTMO02615"/>
            <fbc:geneProductRef fbc:geneProduct="G_RTMO02306"/>
            <fbc:geneProductRef fbc:geneProduct="G_RTMO01440"/>
          </fbc:or>
        </fbc:geneProductAssociation>
      </reaction>
      <reaction metaid="meta_R_PSERT" sboTerm="SBO:0000176" id="R_PSERT" name="3-Phosphoserine:2-oxoglutarate aminotransferase" reversible="false" fast="false" fbc:lowerFluxBound="cobra_0_bound" fbc:upperFluxBound="cobra_default_ub">
        <annotation>
          <rdf:RDF xmlns:rdf="http://www.w3.org/1999/02/22-rdf-syntax-ns#" xmlns:dcterms="http://purl.org/dc/terms/" xmlns:vCard="http://www.w3.org/2001/vcard-rdf/3.0#" xmlns:vCard4="http://www.w3.org/2006/vcard/ns#" xmlns:bqbiol="http://biomodels.net/biology-qualifiers/" xmlns:bqmodel="http://biomodels.net/model-qualifiers/">
            <rdf:Description rdf:about="#meta_R_PSERT">
              <bqbiol:is>
                <rdf:Bag>
                  <rdf:li rdf:resource="https://identifiers.org/ec-code/2.6.1.52"/>
                  <rdf:li rdf:resource="https://identifiers.org/kegg.reaction/R04173"/>
                  <rdf:li rdf:resource="https://identifiers.org/metanetx.reaction/MNXR103225"/>
                  <rdf:li rdf:resource="https://identifiers.org/rhea/14329"/>
                </rdf:Bag>
              </bqbiol:is>
            </rdf:Description>
          </rdf:RDF>
        </annotation>
        <listOfReactants>
          <speciesReference species="M_glu__L_c" stoichiometry="1" constant="true"/>
          <speciesReference species="M_3php_c" stoichiometry="1" constant="true"/>
        </listOfReactants>
        <listOfProducts>
          <speciesReference species="M_akg_c" stoichiometry="1" constant="true"/>
          <speciesReference species="M_pser__L_c" stoichiometry="1" constant="true"/>
        </listOfProducts>
        <fbc:geneProductAssociation>
          <fbc:geneProductRef fbc:geneProduct="G_RTMO04186"/>
        </fbc:geneProductAssociation>
      </reaction>
      <reaction metaid="meta_R_DHDPRy" sboTerm="SBO:0000176" id="R_DHDPRy" name="2,3,4,5-tetrahydrodipicolinate:NADP+ 4-oxidoreductase" reversible="false" fast="false" fbc:lowerFluxBound="cobra_0_bound" fbc:upperFluxBound="cobra_default_ub">
        <annotation>
          <rdf:RDF xmlns:rdf="http://www.w3.org/1999/02/22-rdf-syntax-ns#" xmlns:dcterms="http://purl.org/dc/terms/" xmlns:vCard="http://www.w3.org/2001/vcard-rdf/3.0#" xmlns:vCard4="http://www.w3.org/2006/vcard/ns#" xmlns:bqbiol="http://biomodels.net/biology-qualifiers/" xmlns:bqmodel="http://biomodels.net/model-qualifiers/">
            <rdf:Description rdf:about="#meta_R_DHDPRy">
              <bqbiol:is>
                <rdf:Bag>
                  <rdf:li rdf:resource="https://identifiers.org/ec-code/1.17.1.8"/>
                  <rdf:li rdf:resource="https://identifiers.org/kegg.reaction/R04199"/>
                  <rdf:li rdf:resource="https://identifiers.org/metanetx.reaction/MNXR108728"/>
                  <rdf:li rdf:resource="https://identifiers.org/rhea/35331"/>
                </rdf:Bag>
              </bqbiol:is>
            </rdf:Description>
          </rdf:RDF>
        </annotation>
        <listOfReactants>
          <speciesReference species="M_nadph_c" stoichiometry="1" constant="true"/>
          <speciesReference species="M_h_c" stoichiometry="1" constant="true"/>
          <speciesReference species="M_23dhdp_c" stoichiometry="1" constant="true"/>
        </listOfReactants>
        <listOfProducts>
          <speciesReference species="M_h2o_c" stoichiometry="1" constant="true"/>
          <speciesReference species="M_nadp_c" stoichiometry="1" constant="true"/>
          <speciesReference species="M_thdp_c" stoichiometry="1" constant="true"/>
        </listOfProducts>
        <fbc:geneProductAssociation>
          <fbc:geneProductRef fbc:geneProduct="G_RTMO04203"/>
        </fbc:geneProductAssociation>
      </reaction>
      <reaction metaid="meta_R_HACD9" sboTerm="SBO:0000176" id="R_HACD9" name="(2S,3S)-3-hydroxy-2-methylbutanoyl-CoA:NAD+ oxidoreductase" reversible="true" fast="false" fbc:lowerFluxBound="cobra_default_lb" fbc:upperFluxBound="cobra_default_ub">
        <annotation>
          <rdf:RDF xmlns:rdf="http://www.w3.org/1999/02/22-rdf-syntax-ns#" xmlns:dcterms="http://purl.org/dc/terms/" xmlns:vCard="http://www.w3.org/2001/vcard-rdf/3.0#" xmlns:vCard4="http://www.w3.org/2006/vcard/ns#" xmlns:bqbiol="http://biomodels.net/biology-qualifiers/" xmlns:bqmodel="http://biomodels.net/model-qualifiers/">
            <rdf:Description rdf:about="#meta_R_HACD9">
              <bqbiol:is>
                <rdf:Bag>
                  <rdf:li rdf:resource="https://identifiers.org/ec-code/1.1.1.178"/>
                  <rdf:li rdf:resource="https://identifiers.org/kegg.reaction/R04203"/>
                  <rdf:li rdf:resource="https://identifiers.org/metanetx.reaction/MNXR100550"/>
                  <rdf:li rdf:resource="https://identifiers.org/rhea/13281"/>
                </rdf:Bag>
              </bqbiol:is>
            </rdf:Description>
          </rdf:RDF>
        </annotation>
        <listOfReactants>
          <speciesReference species="M_nad_c" stoichiometry="1" constant="true"/>
          <speciesReference species="M_3hmbcoa_c" stoichiometry="1" constant="true"/>
        </listOfReactants>
        <listOfProducts>
          <speciesReference species="M_nadh_c" stoichiometry="1" constant="true"/>
          <speciesReference species="M_h_c" stoichiometry="1" constant="true"/>
          <speciesReference species="M_2maacoa_c" stoichiometry="1" constant="true"/>
        </listOfProducts>
        <fbc:geneProductAssociation>
          <fbc:geneProductRef fbc:geneProduct="G_RTMO02306"/>
        </fbc:geneProductAssociation>
      </reaction>
      <reaction metaid="meta_R_ECOAH9ir" sboTerm="SBO:0000176" id="R_ECOAH9ir" name="(2S,3S)-3-Hydroxy-2-methylbutanoyl-CoA hydro-liase" reversible="false" fast="false" fbc:lowerFluxBound="cobra_0_bound" fbc:upperFluxBound="cobra_default_ub">
        <annotation>
          <rdf:RDF xmlns:rdf="http://www.w3.org/1999/02/22-rdf-syntax-ns#" xmlns:dcterms="http://purl.org/dc/terms/" xmlns:vCard="http://www.w3.org/2001/vcard-rdf/3.0#" xmlns:vCard4="http://www.w3.org/2006/vcard/ns#" xmlns:bqbiol="http://biomodels.net/biology-qualifiers/" xmlns:bqmodel="http://biomodels.net/model-qualifiers/">
            <rdf:Description rdf:about="#meta_R_ECOAH9ir">
              <bqbiol:is>
                <rdf:Bag>
                  <rdf:li rdf:resource="https://identifiers.org/ec-code/4.2.1.17"/>
                  <rdf:li rdf:resource="https://identifiers.org/kegg.reaction/R04204"/>
                  <rdf:li rdf:resource="https://identifiers.org/metanetx.reaction/MNXR97894"/>
                  <rdf:li rdf:resource="https://identifiers.org/rhea/31119"/>
                </rdf:Bag>
              </bqbiol:is>
            </rdf:Description>
          </rdf:RDF>
        </annotation>
        <listOfReactants>
          <speciesReference species="M_3hmbcoa_c" stoichiometry="1" constant="true"/>
        </listOfReactants>
        <listOfProducts>
          <speciesReference species="M_h2o_c" stoichiometry="1" constant="true"/>
          <speciesReference species="M_2mb2coa_c" stoichiometry="1" constant="true"/>
        </listOfProducts>
        <fbc:geneProductAssociation>
          <fbc:or>
            <fbc:geneProductRef fbc:geneProduct="G_RTMO02614"/>
            <fbc:geneProductRef fbc:geneProduct="G_RTMO02615"/>
            <fbc:geneProductRef fbc:geneProduct="G_RTMO02306"/>
            <fbc:geneProductRef fbc:geneProduct="G_RTMO01440"/>
          </fbc:or>
        </fbc:geneProductAssociation>
      </reaction>
      <reaction metaid="meta_R_PRAIS" sboTerm="SBO:0000176" id="R_PRAIS" name="2-(Formamido)-N1-(5-phosphoribosyl)acetamidine cyclo-ligase (ADP-forming)" reversible="false" fast="false" fbc:lowerFluxBound="cobra_0_bound" fbc:upperFluxBound="cobra_default_ub">
        <annotation>
          <rdf:RDF xmlns:rdf="http://www.w3.org/1999/02/22-rdf-syntax-ns#" xmlns:dcterms="http://purl.org/dc/terms/" xmlns:vCard="http://www.w3.org/2001/vcard-rdf/3.0#" xmlns:vCard4="http://www.w3.org/2006/vcard/ns#" xmlns:bqbiol="http://biomodels.net/biology-qualifiers/" xmlns:bqmodel="http://biomodels.net/model-qualifiers/">
            <rdf:Description rdf:about="#meta_R_PRAIS">
              <bqbiol:is>
                <rdf:Bag>
                  <rdf:li rdf:resource="https://identifiers.org/ec-code/6.3.3.1"/>
                  <rdf:li rdf:resource="https://identifiers.org/kegg.reaction/R04208"/>
                  <rdf:li rdf:resource="https://identifiers.org/metanetx.reaction/MNXR139261"/>
                  <rdf:li rdf:resource="https://identifiers.org/rhea/23032"/>
                </rdf:Bag>
              </bqbiol:is>
            </rdf:Description>
          </rdf:RDF>
        </annotation>
        <listOfReactants>
          <speciesReference species="M_atp_c" stoichiometry="1" constant="true"/>
          <speciesReference species="M_fpram_c" stoichiometry="1" constant="true"/>
        </listOfReactants>
        <listOfProducts>
          <speciesReference species="M_air_c" stoichiometry="1" constant="true"/>
          <speciesReference species="M_h_c" stoichiometry="1" constant="true"/>
          <speciesReference species="M_adp_c" stoichiometry="1" constant="true"/>
          <speciesReference species="M_pi_c" stoichiometry="1" constant="true"/>
        </listOfProducts>
        <fbc:geneProductAssociation>
          <fbc:geneProductRef fbc:geneProduct="G_RTMO00386"/>
        </fbc:geneProductAssociation>
      </reaction>
      <reaction metaid="meta_R_PPNCL3" sboTerm="SBO:0000176" id="R_PPNCL3" name="(R)-4-Phosphopantothenate:L-cysteine ligase" reversible="false" fast="false" fbc:lowerFluxBound="cobra_0_bound" fbc:upperFluxBound="cobra_default_ub">
        <annotation>
          <rdf:RDF xmlns:rdf="http://www.w3.org/1999/02/22-rdf-syntax-ns#" xmlns:dcterms="http://purl.org/dc/terms/" xmlns:vCard="http://www.w3.org/2001/vcard-rdf/3.0#" xmlns:vCard4="http://www.w3.org/2006/vcard/ns#" xmlns:bqbiol="http://biomodels.net/biology-qualifiers/" xmlns:bqmodel="http://biomodels.net/model-qualifiers/">
            <rdf:Description rdf:about="#meta_R_PPNCL3">
              <bqbiol:is>
                <rdf:Bag>
                  <rdf:li rdf:resource="https://identifiers.org/ec-code/6.3.2.51"/>
                  <rdf:li rdf:resource="https://identifiers.org/kegg.reaction/R04230"/>
                  <rdf:li rdf:resource="https://identifiers.org/metanetx.reaction/MNXR103120"/>
                  <rdf:li rdf:resource="https://identifiers.org/rhea/25156"/>
                </rdf:Bag>
              </bqbiol:is>
            </rdf:Description>
          </rdf:RDF>
        </annotation>
        <listOfReactants>
          <speciesReference species="M_atp_c" stoichiometry="1" constant="true"/>
          <speciesReference species="M_4ppan_c" stoichiometry="1" constant="true"/>
          <speciesReference species="M_cys__L_c" stoichiometry="1" constant="true"/>
        </listOfReactants>
        <listOfProducts>
          <speciesReference species="M_ppi_c" stoichiometry="1" constant="true"/>
          <speciesReference species="M_amp_c" stoichiometry="1" constant="true"/>
          <speciesReference species="M_h_c" stoichiometry="1" constant="true"/>
          <speciesReference species="M_4ppcys_c" stoichiometry="1" constant="true"/>
        </listOfProducts>
        <fbc:geneProductAssociation>
          <fbc:geneProductRef fbc:geneProduct="G_RTMO03625"/>
        </fbc:geneProductAssociation>
      </reaction>
      <reaction metaid="meta_R_PPNCL2" sboTerm="SBO:0000176" id="R_PPNCL2" name="(R)-4-Phosphopantothenate:L-cysteine ligase" reversible="false" fast="false" fbc:lowerFluxBound="cobra_0_bound" fbc:upperFluxBound="cobra_default_ub">
        <annotation>
          <rdf:RDF xmlns:rdf="http://www.w3.org/1999/02/22-rdf-syntax-ns#" xmlns:dcterms="http://purl.org/dc/terms/" xmlns:vCard="http://www.w3.org/2001/vcard-rdf/3.0#" xmlns:vCard4="http://www.w3.org/2006/vcard/ns#" xmlns:bqbiol="http://biomodels.net/biology-qualifiers/" xmlns:bqmodel="http://biomodels.net/model-qualifiers/">
            <rdf:Description rdf:about="#meta_R_PPNCL2">
              <bqbiol:is>
                <rdf:Bag>
                  <rdf:li rdf:resource="https://identifiers.org/ec-code/6.3.2.5"/>
                  <rdf:li rdf:resource="https://identifiers.org/kegg.reaction/R04231"/>
                  <rdf:li rdf:resource="https://identifiers.org/metanetx.reaction/MNXR103119"/>
                  <rdf:li rdf:resource="https://identifiers.org/rhea/19397"/>
                </rdf:Bag>
              </bqbiol:is>
            </rdf:Description>
          </rdf:RDF>
        </annotation>
        <listOfReactants>
          <speciesReference species="M_ctp_c" stoichiometry="1" constant="true"/>
          <speciesReference species="M_4ppan_c" stoichiometry="1" constant="true"/>
          <speciesReference species="M_cys__L_c" stoichiometry="1" constant="true"/>
        </listOfReactants>
        <listOfProducts>
          <speciesReference species="M_ppi_c" stoichiometry="1" constant="true"/>
          <speciesReference species="M_cmp_c" stoichiometry="1" constant="true"/>
          <speciesReference species="M_4ppcys_c" stoichiometry="1" constant="true"/>
        </listOfProducts>
        <fbc:geneProductAssociation>
          <fbc:geneProductRef fbc:geneProduct="G_RTMO03625"/>
        </fbc:geneProductAssociation>
      </reaction>
      <reaction metaid="meta_R_QULNS" sboTerm="SBO:0000176" id="R_QULNS" name="glycerone phosphate:iminosuccinate alkyltransferase (cyclizing)" reversible="true" fast="false" fbc:lowerFluxBound="cobra_default_lb" fbc:upperFluxBound="cobra_0_bound">
        <annotation>
          <rdf:RDF xmlns:rdf="http://www.w3.org/1999/02/22-rdf-syntax-ns#" xmlns:dcterms="http://purl.org/dc/terms/" xmlns:vCard="http://www.w3.org/2001/vcard-rdf/3.0#" xmlns:vCard4="http://www.w3.org/2006/vcard/ns#" xmlns:bqbiol="http://biomodels.net/biology-qualifiers/" xmlns:bqmodel="http://biomodels.net/model-qualifiers/">
            <rdf:Description rdf:about="#meta_R_QULNS">
              <bqbiol:is>
                <rdf:Bag>
                  <rdf:li rdf:resource="https://identifiers.org/ec-code/2.5.1.72"/>
                  <rdf:li rdf:resource="https://identifiers.org/kegg.reaction/R04292"/>
                  <rdf:li rdf:resource="https://identifiers.org/metanetx.reaction/MNXR103400"/>
                  <rdf:li rdf:resource="https://identifiers.org/rhea/25888"/>
                </rdf:Bag>
              </bqbiol:is>
            </rdf:Description>
          </rdf:RDF>
        </annotation>
        <listOfReactants>
          <speciesReference species="M_h2o_c" stoichiometry="2" constant="true"/>
          <speciesReference species="M_h_c" stoichiometry="1" constant="true"/>
          <speciesReference species="M_quln_c" stoichiometry="1" constant="true"/>
          <speciesReference species="M_pi_c" stoichiometry="1" constant="true"/>
        </listOfReactants>
        <listOfProducts>
          <speciesReference species="M_iasp_c" stoichiometry="1" constant="true"/>
          <speciesReference species="M_dhap_c" stoichiometry="1" constant="true"/>
        </listOfProducts>
        <fbc:geneProductAssociation>
          <fbc:geneProductRef fbc:geneProduct="G_RTMO02379"/>
        </fbc:geneProductAssociation>
      </reaction>
      <reaction metaid="meta_R_GARFT" sboTerm="SBO:0000176" id="R_GARFT" name="10-Formyltetrahydrofolate:5-phosphoribosylglycinamide formyltransferase" reversible="true" fast="false" fbc:lowerFluxBound="cobra_default_lb" fbc:upperFluxBound="cobra_default_ub">
        <annotation>
          <rdf:RDF xmlns:rdf="http://www.w3.org/1999/02/22-rdf-syntax-ns#" xmlns:dcterms="http://purl.org/dc/terms/" xmlns:vCard="http://www.w3.org/2001/vcard-rdf/3.0#" xmlns:vCard4="http://www.w3.org/2006/vcard/ns#" xmlns:bqbiol="http://biomodels.net/biology-qualifiers/" xmlns:bqmodel="http://biomodels.net/model-qualifiers/">
            <rdf:Description rdf:about="#meta_R_GARFT">
              <bqbiol:is>
                <rdf:Bag>
                  <rdf:li rdf:resource="https://identifiers.org/ec-code/2.1.2.2"/>
                  <rdf:li rdf:resource="https://identifiers.org/kegg.reaction/R04325"/>
                  <rdf:li rdf:resource="https://identifiers.org/metanetx.reaction/MNXR99623"/>
                  <rdf:li rdf:resource="https://identifiers.org/rhea/15053"/>
                </rdf:Bag>
              </bqbiol:is>
            </rdf:Description>
          </rdf:RDF>
        </annotation>
        <listOfReactants>
          <speciesReference species="M_10fthf_c" stoichiometry="1" constant="true"/>
          <speciesReference species="M_gar_c" stoichiometry="1" constant="true"/>
        </listOfReactants>
        <listOfProducts>
          <speciesReference species="M_h_c" stoichiometry="1" constant="true"/>
          <speciesReference species="M_thf_c" stoichiometry="1" constant="true"/>
          <speciesReference species="M_fgam_c" stoichiometry="1" constant="true"/>
        </listOfProducts>
        <fbc:geneProductAssociation>
          <fbc:geneProductRef fbc:geneProduct="G_RTMO00387"/>
        </fbc:geneProductAssociation>
      </reaction>
      <reaction metaid="meta_R_APATi" sboTerm="SBO:0000176" id="R_APATi" name="Acetyl-CoA:L-2,3,4,5-tetrahydrodipicolinate N2-acetyltransferase" reversible="false" fast="false" fbc:lowerFluxBound="cobra_0_bound" fbc:upperFluxBound="cobra_default_ub">
        <annotation>
          <rdf:RDF xmlns:rdf="http://www.w3.org/1999/02/22-rdf-syntax-ns#" xmlns:dcterms="http://purl.org/dc/terms/" xmlns:vCard="http://www.w3.org/2001/vcard-rdf/3.0#" xmlns:vCard4="http://www.w3.org/2006/vcard/ns#" xmlns:bqbiol="http://biomodels.net/biology-qualifiers/" xmlns:bqmodel="http://biomodels.net/model-qualifiers/">
            <rdf:Description rdf:about="#meta_R_APATi">
              <bqbiol:is>
                <rdf:Bag>
                  <rdf:li rdf:resource="https://identifiers.org/ec-code/2.3.1.89"/>
                  <rdf:li rdf:resource="https://identifiers.org/kegg.reaction/R04364"/>
                  <rdf:li rdf:resource="https://identifiers.org/metanetx.reaction/MNXR95864"/>
                  <rdf:li rdf:resource="https://identifiers.org/rhea/13085"/>
                </rdf:Bag>
              </bqbiol:is>
            </rdf:Description>
          </rdf:RDF>
        </annotation>
        <listOfReactants>
          <speciesReference species="M_h2o_c" stoichiometry="1" constant="true"/>
          <speciesReference species="M_accoa_c" stoichiometry="1" constant="true"/>
          <speciesReference species="M_thdp_c" stoichiometry="1" constant="true"/>
        </listOfReactants>
        <listOfProducts>
          <speciesReference species="M_coa_c" stoichiometry="1" constant="true"/>
          <speciesReference species="M_acamoxm_c" stoichiometry="1" constant="true"/>
        </listOfProducts>
        <fbc:geneProductAssociation>
          <fbc:geneProductRef fbc:geneProduct="G_RTMO00846"/>
        </fbc:geneProductAssociation>
      </reaction>
      <reaction metaid="meta_R_ADPT2" sboTerm="SBO:0000176" id="R_ADPT2" name="1-(5-Phosphoribosyl)-5-amino-4-imidazolecarboxamide:pyrophosphate phosphoribosyltransferase" reversible="true" fast="false" fbc:lowerFluxBound="cobra_default_lb" fbc:upperFluxBound="cobra_default_ub">
        <annotation>
          <rdf:RDF xmlns:rdf="http://www.w3.org/1999/02/22-rdf-syntax-ns#" xmlns:dcterms="http://purl.org/dc/terms/" xmlns:vCard="http://www.w3.org/2001/vcard-rdf/3.0#" xmlns:vCard4="http://www.w3.org/2006/vcard/ns#" xmlns:bqbiol="http://biomodels.net/biology-qualifiers/" xmlns:bqmodel="http://biomodels.net/model-qualifiers/">
            <rdf:Description rdf:about="#meta_R_ADPT2">
              <bqbiol:is>
                <rdf:Bag>
                  <rdf:li rdf:resource="https://identifiers.org/ec-code/2.4.2.7"/>
                  <rdf:li rdf:resource="https://identifiers.org/kegg.reaction/R04378"/>
                  <rdf:li rdf:resource="https://identifiers.org/metanetx.reaction/MNXR95483"/>
                  <rdf:li rdf:resource="https://identifiers.org/rhea/31135"/>
                </rdf:Bag>
              </bqbiol:is>
            </rdf:Description>
          </rdf:RDF>
        </annotation>
        <listOfReactants>
          <speciesReference species="M_ppi_c" stoichiometry="1" constant="true"/>
          <speciesReference species="M_h_c" stoichiometry="1" constant="true"/>
          <speciesReference species="M_aicar_c" stoichiometry="1" constant="true"/>
        </listOfReactants>
        <listOfProducts>
          <speciesReference species="M_5a4icam_c" stoichiometry="1" constant="true"/>
          <speciesReference species="M_prpp_c" stoichiometry="1" constant="true"/>
        </listOfProducts>
        <fbc:geneProductAssociation>
          <fbc:geneProductRef fbc:geneProduct="G_RTMO04957"/>
        </fbc:geneProductAssociation>
      </reaction>
      <reaction metaid="meta_R_SALCNPT" sboTerm="SBO:0000176" id="R_SALCNPT" name="protein-N(pi)-phosphohistidine:salicin 6-phosphotransferase" reversible="false" fast="false" fbc:lowerFluxBound="cobra_0_bound" fbc:upperFluxBound="cobra_default_ub">
        <annotation>
          <rdf:RDF xmlns:rdf="http://www.w3.org/1999/02/22-rdf-syntax-ns#" xmlns:dcterms="http://purl.org/dc/terms/" xmlns:vCard="http://www.w3.org/2001/vcard-rdf/3.0#" xmlns:vCard4="http://www.w3.org/2006/vcard/ns#" xmlns:bqbiol="http://biomodels.net/biology-qualifiers/" xmlns:bqmodel="http://biomodels.net/model-qualifiers/">
            <rdf:Description rdf:about="#meta_R_SALCNPT">
              <bqbiol:is>
                <rdf:Bag>
                  <rdf:li rdf:resource="https://identifiers.org/ec-code/2.7.1.69"/>
                  <rdf:li rdf:resource="https://identifiers.org/kegg.reaction/R04394"/>
                  <rdf:li rdf:resource="https://identifiers.org/metanetx.reaction/MNXR108864"/>
                </rdf:Bag>
              </bqbiol:is>
            </rdf:Description>
          </rdf:RDF>
        </annotation>
        <listOfReactants>
          <speciesReference species="M_salcn_c" stoichiometry="1" constant="true"/>
          <speciesReference species="M_proNPhis_c" stoichiometry="1" constant="true"/>
        </listOfReactants>
        <listOfProducts>
          <speciesReference species="M_salcn6p_c" stoichiometry="1" constant="true"/>
          <speciesReference species="M_prohis_c" stoichiometry="1" constant="true"/>
        </listOfProducts>
        <fbc:geneProductAssociation>
          <fbc:or>
            <fbc:geneProductRef fbc:geneProduct="G_RTMO00973"/>
            <fbc:geneProductRef fbc:geneProduct="G_RTMO01762"/>
            <fbc:geneProductRef fbc:geneProduct="G_RTMO01633"/>
            <fbc:geneProductRef fbc:geneProduct="G_RTMO02654"/>
            <fbc:geneProductRef fbc:geneProduct="G_RTMO01653"/>
            <fbc:geneProductRef fbc:geneProduct="G_RTMO01651"/>
            <fbc:geneProductRef fbc:geneProduct="G_RTMO02850"/>
            <fbc:geneProductRef fbc:geneProduct="G_RTMO01418"/>
            <fbc:geneProductRef fbc:geneProduct="G_RTMO02849"/>
            <fbc:geneProductRef fbc:geneProduct="G_RTMO01416"/>
            <fbc:geneProductRef fbc:geneProduct="G_RTMO01785"/>
            <fbc:geneProductRef fbc:geneProduct="G_RTMO02649"/>
            <fbc:geneProductRef fbc:geneProduct="G_RTMO02653"/>
            <fbc:geneProductRef fbc:geneProduct="G_RTMO01763"/>
            <fbc:geneProductRef fbc:geneProduct="G_RTMO00511"/>
            <fbc:geneProductRef fbc:geneProduct="G_RTMO01415"/>
            <fbc:geneProductRef fbc:geneProduct="G_RTMO01652"/>
            <fbc:geneProductRef fbc:geneProduct="G_RTMO00292"/>
            <fbc:geneProductRef fbc:geneProduct="G_RTMO01492"/>
            <fbc:geneProductRef fbc:geneProduct="G_RTMO00881"/>
            <fbc:geneProductRef fbc:geneProduct="G_RTMO00506"/>
            <fbc:geneProductRef fbc:geneProduct="G_RTMO03198"/>
            <fbc:geneProductRef fbc:geneProduct="G_RTMO01493"/>
            <fbc:geneProductRef fbc:geneProduct="G_RTMO01417"/>
            <fbc:geneProductRef fbc:geneProduct="G_RTMO02809"/>
            <fbc:geneProductRef fbc:geneProduct="G_RTMO03199"/>
            <fbc:geneProductRef fbc:geneProduct="G_RTMO02812"/>
            <fbc:geneProductRef fbc:geneProduct="G_RTMO01761"/>
            <fbc:geneProductRef fbc:geneProduct="G_RTMO03200"/>
            <fbc:geneProductRef fbc:geneProduct="G_RTMO01045"/>
          </fbc:or>
        </fbc:geneProductAssociation>
      </reaction>
      <reaction metaid="meta_R_MHPGLUT" sboTerm="SBO:0000176" id="R_MHPGLUT" name="5-Methyltetrahydropteroyltri-L-glutamate:L-homocysteine S-methyltransferase" reversible="false" fast="false" fbc:lowerFluxBound="cobra_0_bound" fbc:upperFluxBound="cobra_default_ub">
        <annotation>
          <rdf:RDF xmlns:rdf="http://www.w3.org/1999/02/22-rdf-syntax-ns#" xmlns:dcterms="http://purl.org/dc/terms/" xmlns:vCard="http://www.w3.org/2001/vcard-rdf/3.0#" xmlns:vCard4="http://www.w3.org/2006/vcard/ns#" xmlns:bqbiol="http://biomodels.net/biology-qualifiers/" xmlns:bqmodel="http://biomodels.net/model-qualifiers/">
            <rdf:Description rdf:about="#meta_R_MHPGLUT">
              <bqbiol:is>
                <rdf:Bag>
                  <rdf:li rdf:resource="https://identifiers.org/ec-code/2.1.1.14"/>
                  <rdf:li rdf:resource="https://identifiers.org/kegg.reaction/R04405"/>
                  <rdf:li rdf:resource="https://identifiers.org/metanetx.reaction/MNXR101555"/>
                  <rdf:li rdf:resource="https://identifiers.org/rhea/21196"/>
                </rdf:Bag>
              </bqbiol:is>
            </rdf:Description>
          </rdf:RDF>
        </annotation>
        <listOfReactants>
          <speciesReference species="M_mthpglu_c" stoichiometry="1" constant="true"/>
          <speciesReference species="M_hcys__L_c" stoichiometry="1" constant="true"/>
        </listOfReactants>
        <listOfProducts>
          <speciesReference species="M_thpglu_c" stoichiometry="1" constant="true"/>
          <speciesReference species="M_met__L_c" stoichiometry="1" constant="true"/>
        </listOfProducts>
        <fbc:geneProductAssociation>
          <fbc:geneProductRef fbc:geneProduct="G_RTMO12345"/>
        </fbc:geneProductAssociation>
      </reaction>
      <reaction metaid="meta_R_IPMD" sboTerm="SBO:0000176" id="R_IPMD" name="(2R,3S)-3-isopropylmalate:NAD+ oxidoreductase" reversible="false" fast="false" fbc:lowerFluxBound="cobra_0_bound" fbc:upperFluxBound="cobra_default_ub">
        <annotation>
          <rdf:RDF xmlns:rdf="http://www.w3.org/1999/02/22-rdf-syntax-ns#" xmlns:dcterms="http://purl.org/dc/terms/" xmlns:vCard="http://www.w3.org/2001/vcard-rdf/3.0#" xmlns:vCard4="http://www.w3.org/2006/vcard/ns#" xmlns:bqbiol="http://biomodels.net/biology-qualifiers/" xmlns:bqmodel="http://biomodels.net/model-qualifiers/">
            <rdf:Description rdf:about="#meta_R_IPMD">
              <bqbiol:is>
                <rdf:Bag>
                  <rdf:li rdf:resource="https://identifiers.org/ec-code/1.1.1.85"/>
                  <rdf:li rdf:resource="https://identifiers.org/kegg.reaction/R04426"/>
                  <rdf:li rdf:resource="https://identifiers.org/metanetx.reaction/MNXR100878"/>
                  <rdf:li rdf:resource="https://identifiers.org/rhea/10892"/>
                </rdf:Bag>
              </bqbiol:is>
            </rdf:Description>
          </rdf:RDF>
        </annotation>
        <listOfReactants>
          <speciesReference species="M_nad_c" stoichiometry="1" constant="true"/>
          <speciesReference species="M_3c2hmp_c" stoichiometry="1" constant="true"/>
        </listOfReactants>
        <listOfProducts>
          <speciesReference species="M_nadh_c" stoichiometry="1" constant="true"/>
          <speciesReference species="M_h_c" stoichiometry="1" constant="true"/>
          <speciesReference species="M_3c4mop_c" stoichiometry="1" constant="true"/>
        </listOfProducts>
        <fbc:geneProductAssociation>
          <fbc:geneProductRef fbc:geneProduct="G_RTMO02723"/>
        </fbc:geneProductAssociation>
      </reaction>
      <reaction metaid="meta_R_MTRI" sboTerm="SBO:0000176" id="R_MTRI" name="5-Methylthio-5-deoxy-D-ribose-1-phosphate ketol-isomerase" reversible="false" fast="false" fbc:lowerFluxBound="cobra_0_bound" fbc:upperFluxBound="cobra_default_ub">
        <annotation>
          <rdf:RDF xmlns:rdf="http://www.w3.org/1999/02/22-rdf-syntax-ns#" xmlns:dcterms="http://purl.org/dc/terms/" xmlns:vCard="http://www.w3.org/2001/vcard-rdf/3.0#" xmlns:vCard4="http://www.w3.org/2006/vcard/ns#" xmlns:bqbiol="http://biomodels.net/biology-qualifiers/" xmlns:bqmodel="http://biomodels.net/model-qualifiers/">
            <rdf:Description rdf:about="#meta_R_MTRI">
              <bqbiol:is>
                <rdf:Bag>
                  <rdf:li rdf:resource="https://identifiers.org/ec-code/5.3.1.23"/>
                  <rdf:li rdf:resource="https://identifiers.org/kegg.reaction/R04420"/>
                  <rdf:li rdf:resource="https://identifiers.org/metanetx.reaction/MNXR101759"/>
                  <rdf:li rdf:resource="https://identifiers.org/rhea/19989"/>
                </rdf:Bag>
              </bqbiol:is>
            </rdf:Description>
          </rdf:RDF>
        </annotation>
        <listOfReactants>
          <speciesReference species="M_5mdr1p_c" stoichiometry="1" constant="true"/>
        </listOfReactants>
        <listOfProducts>
          <speciesReference species="M_5mdru1p_c" stoichiometry="1" constant="true"/>
        </listOfProducts>
        <fbc:geneProductAssociation>
          <fbc:geneProductRef fbc:geneProduct="G_RTMO02723"/>
        </fbc:geneProductAssociation>
      </reaction>
      <reaction metaid="meta_R_MDRPD" sboTerm="SBO:0000176" id="R_MDRPD" name="S-methyl-5-thio-D-ribulose-1-phosphate hydro-lyase" reversible="false" fast="false" fbc:lowerFluxBound="cobra_0_bound" fbc:upperFluxBound="cobra_default_ub">
        <annotation>
          <rdf:RDF xmlns:rdf="http://www.w3.org/1999/02/22-rdf-syntax-ns#" xmlns:dcterms="http://purl.org/dc/terms/" xmlns:vCard="http://www.w3.org/2001/vcard-rdf/3.0#" xmlns:vCard4="http://www.w3.org/2006/vcard/ns#" xmlns:bqbiol="http://biomodels.net/biology-qualifiers/" xmlns:bqmodel="http://biomodels.net/model-qualifiers/">
            <rdf:Description rdf:about="#meta_R_MDRPD">
              <bqbiol:is>
                <rdf:Bag>
                  <rdf:li rdf:resource="https://identifiers.org/ec-code/4.2.1.109"/>
                  <rdf:li rdf:resource="https://identifiers.org/kegg.reaction/R07392"/>
                  <rdf:li rdf:resource="https://identifiers.org/metanetx.reaction/MNXR125830"/>
                  <rdf:li rdf:resource="https://identifiers.org/rhea/15549"/>
                </rdf:Bag>
              </bqbiol:is>
            </rdf:Description>
          </rdf:RDF>
        </annotation>
        <listOfReactants>
          <speciesReference species="M_h_c" stoichiometry="1" constant="true"/>
          <speciesReference species="M_5mdru1p_c" stoichiometry="1" constant="true"/>
        </listOfReactants>
        <listOfProducts>
          <speciesReference species="M_h2o_c" stoichiometry="1" constant="true"/>
          <speciesReference species="M_dkmpp_c" stoichiometry="1" constant="true"/>
        </listOfProducts>
        <fbc:geneProductAssociation>
          <fbc:geneProductRef fbc:geneProduct="G_RTMO02723"/>
        </fbc:geneProductAssociation>
      </reaction>
      <reaction metaid="meta_R_23DK5MPPISO" sboTerm="SBO:0000176" id="R_23DK5MPPISO" name="2,3-diketo-5-methylthiopentyl-1-phosphate keto---enol-isomerase" reversible="false" fast="false" fbc:lowerFluxBound="cobra_0_bound" fbc:upperFluxBound="cobra_default_ub">
        <annotation>
          <rdf:RDF xmlns:rdf="http://www.w3.org/1999/02/22-rdf-syntax-ns#" xmlns:dcterms="http://purl.org/dc/terms/" xmlns:vCard="http://www.w3.org/2001/vcard-rdf/3.0#" xmlns:vCard4="http://www.w3.org/2006/vcard/ns#" xmlns:bqbiol="http://biomodels.net/biology-qualifiers/" xmlns:bqmodel="http://biomodels.net/model-qualifiers/">
            <rdf:Description rdf:about="#meta_R_23DK5MPPISO">
              <bqbiol:is>
                <rdf:Bag>
                  <rdf:li rdf:resource="https://identifiers.org/ec-code/5.3.2.5"/>
                  <rdf:li rdf:resource="https://identifiers.org/kegg.reaction/R07393"/>
                  <rdf:li rdf:resource="https://identifiers.org/metanetx.reaction/MNXR125982"/>
                  <rdf:li rdf:resource="https://identifiers.org/rhea/18769"/>
                </rdf:Bag>
              </bqbiol:is>
            </rdf:Description>
          </rdf:RDF>
        </annotation>
        <listOfReactants>
          <speciesReference species="M_h_c" stoichiometry="1" constant="true"/>
          <speciesReference species="M_dkmpp_c" stoichiometry="1" constant="true"/>
        </listOfReactants>
        <listOfProducts>
          <speciesReference species="M_hkmpp_c" stoichiometry="1" constant="true"/>
        </listOfProducts>
        <fbc:geneProductAssociation>
          <fbc:geneProductRef fbc:geneProduct="G_RTMO02723"/>
        </fbc:geneProductAssociation>
      </reaction>
      <reaction metaid="meta_R_KARA1" sboTerm="SBO:0000176" id="R_KARA1" name="(R)-2,3-dihydroxy-3-methylbutanoate:NADP+ oxidoreductase (isomerizing)" reversible="true" fast="false" fbc:lowerFluxBound="cobra_default_lb" fbc:upperFluxBound="cobra_default_ub">
        <annotation>
          <rdf:RDF xmlns:rdf="http://www.w3.org/1999/02/22-rdf-syntax-ns#" xmlns:dcterms="http://purl.org/dc/terms/" xmlns:vCard="http://www.w3.org/2001/vcard-rdf/3.0#" xmlns:vCard4="http://www.w3.org/2006/vcard/ns#" xmlns:bqbiol="http://biomodels.net/biology-qualifiers/" xmlns:bqmodel="http://biomodels.net/model-qualifiers/">
            <rdf:Description rdf:about="#meta_R_KARA1">
              <bqbiol:is>
                <rdf:Bag>
                  <rdf:li rdf:resource="https://identifiers.org/ec-code/1.1.1.86"/>
                  <rdf:li rdf:resource="https://identifiers.org/ec-code/1.1.1.383"/>
                  <rdf:li rdf:resource="https://identifiers.org/kegg.reaction/R04439"/>
                  <rdf:li rdf:resource="https://identifiers.org/metanetx.reaction/MNXR97523"/>
                  <rdf:li rdf:resource="https://identifiers.org/rhea/22068"/>
                </rdf:Bag>
              </bqbiol:is>
            </rdf:Description>
          </rdf:RDF>
        </annotation>
        <listOfReactants>
          <speciesReference species="M_23dhmb_c" stoichiometry="1" constant="true"/>
          <speciesReference species="M_nadp_c" stoichiometry="1" constant="true"/>
        </listOfReactants>
        <listOfProducts>
          <speciesReference species="M_alac__S_c" stoichiometry="1" constant="true"/>
          <speciesReference species="M_nadph_c" stoichiometry="1" constant="true"/>
          <speciesReference species="M_h_c" stoichiometry="2" constant="true"/>
        </listOfProducts>
        <fbc:geneProductAssociation>
          <fbc:geneProductRef fbc:geneProduct="G_RTMO02720"/>
        </fbc:geneProductAssociation>
      </reaction>
      <reaction metaid="meta_R_DHAD1" sboTerm="SBO:0000176" id="R_DHAD1" name="(R)-2,3-Dihydroxy-3-methylbutanoate hydro-lyase" reversible="false" fast="false" fbc:lowerFluxBound="cobra_0_bound" fbc:upperFluxBound="cobra_default_ub">
        <annotation>
          <rdf:RDF xmlns:rdf="http://www.w3.org/1999/02/22-rdf-syntax-ns#" xmlns:dcterms="http://purl.org/dc/terms/" xmlns:vCard="http://www.w3.org/2001/vcard-rdf/3.0#" xmlns:vCard4="http://www.w3.org/2006/vcard/ns#" xmlns:bqbiol="http://biomodels.net/biology-qualifiers/" xmlns:bqmodel="http://biomodels.net/model-qualifiers/">
            <rdf:Description rdf:about="#meta_R_DHAD1">
              <bqbiol:is>
                <rdf:Bag>
                  <rdf:li rdf:resource="https://identifiers.org/ec-code/4.2.1.9"/>
                  <rdf:li rdf:resource="https://identifiers.org/kegg.reaction/R04441"/>
                  <rdf:li rdf:resource="https://identifiers.org/metanetx.reaction/MNXR97358"/>
                  <rdf:li rdf:resource="https://identifiers.org/rhea/24809"/>
                </rdf:Bag>
              </bqbiol:is>
            </rdf:Description>
          </rdf:RDF>
        </annotation>
        <listOfReactants>
          <speciesReference species="M_23dhmb_c" stoichiometry="1" constant="true"/>
        </listOfReactants>
        <listOfProducts>
          <speciesReference species="M_h2o_c" stoichiometry="1" constant="true"/>
          <speciesReference species="M_3mob_c" stoichiometry="1" constant="true"/>
          <speciesReference species="M_h_c" stoichiometry="1" constant="true"/>
        </listOfProducts>
        <fbc:geneProductAssociation>
          <fbc:geneProductRef fbc:geneProduct="G_RTMO01987"/>
        </fbc:geneProductAssociation>
      </reaction>
      <reaction metaid="meta_R_HETZK" sboTerm="SBO:0000176" id="R_HETZK" name="ATP:4-methyl-5-(2-hydroxyethyl)-thiazole 2-phosphotransferase" reversible="false" fast="false" fbc:lowerFluxBound="cobra_0_bound" fbc:upperFluxBound="cobra_default_ub">
        <annotation>
          <rdf:RDF xmlns:rdf="http://www.w3.org/1999/02/22-rdf-syntax-ns#" xmlns:dcterms="http://purl.org/dc/terms/" xmlns:vCard="http://www.w3.org/2001/vcard-rdf/3.0#" xmlns:vCard4="http://www.w3.org/2006/vcard/ns#" xmlns:bqbiol="http://biomodels.net/biology-qualifiers/" xmlns:bqmodel="http://biomodels.net/model-qualifiers/">
            <rdf:Description rdf:about="#meta_R_HETZK">
              <bqbiol:is>
                <rdf:Bag>
                  <rdf:li rdf:resource="https://identifiers.org/ec-code/2.7.1.50"/>
                  <rdf:li rdf:resource="https://identifiers.org/kegg.reaction/R04448"/>
                  <rdf:li rdf:resource="https://identifiers.org/metanetx.reaction/MNXR100611"/>
                  <rdf:li rdf:resource="https://identifiers.org/rhea/24212"/>
                </rdf:Bag>
              </bqbiol:is>
            </rdf:Description>
          </rdf:RDF>
        </annotation>
        <listOfReactants>
          <speciesReference species="M_atp_c" stoichiometry="1" constant="true"/>
          <speciesReference species="M_4mhetz_c" stoichiometry="1" constant="true"/>
        </listOfReactants>
        <listOfProducts>
          <speciesReference species="M_adp_c" stoichiometry="1" constant="true"/>
          <speciesReference species="M_4mpetz_c" stoichiometry="1" constant="true"/>
        </listOfProducts>
        <fbc:geneProductAssociation>
          <fbc:geneProductRef fbc:geneProduct="G_RTMO01876"/>
        </fbc:geneProductAssociation>
      </reaction>
      <reaction metaid="meta_R_2OH3K5MPPISO" sboTerm="SBO:0000176" id="R_2OH3K5MPPISO" name="2-hydroxy-5-(methylthio)-3-oxopent-1-enyl phosphate phosphohydrolase" reversible="false" fast="false" fbc:lowerFluxBound="cobra_0_bound" fbc:upperFluxBound="cobra_default_ub">
        <annotation>
          <rdf:RDF xmlns:rdf="http://www.w3.org/1999/02/22-rdf-syntax-ns#" xmlns:dcterms="http://purl.org/dc/terms/" xmlns:vCard="http://www.w3.org/2001/vcard-rdf/3.0#" xmlns:vCard4="http://www.w3.org/2006/vcard/ns#" xmlns:bqbiol="http://biomodels.net/biology-qualifiers/" xmlns:bqmodel="http://biomodels.net/model-qualifiers/">
            <rdf:Description rdf:about="#meta_R_2OH3K5MPPISO">
              <bqbiol:is>
                <rdf:Bag>
                  <rdf:li rdf:resource="https://identifiers.org/ec-code/3.1.3.87"/>
                  <rdf:li rdf:resource="https://identifiers.org/kegg.reaction/R07394"/>
                  <rdf:li rdf:resource="https://identifiers.org/metanetx.reaction/MNXR94815"/>
                  <rdf:li rdf:resource="https://identifiers.org/rhea/14481"/>
                </rdf:Bag>
              </bqbiol:is>
            </rdf:Description>
          </rdf:RDF>
        </annotation>
        <listOfReactants>
          <speciesReference species="M_hkmpp_c" stoichiometry="1" constant="true"/>
          <speciesReference species="M_h2o_c" stoichiometry="1" constant="true"/>
        </listOfReactants>
        <listOfProducts>
          <speciesReference species="M_dhmtp_c" stoichiometry="1" constant="true"/>
          <speciesReference species="M_h_c" stoichiometry="2" constant="true"/>
          <speciesReference species="M_pi_c" stoichiometry="1" constant="true"/>
        </listOfProducts>
        <fbc:geneProductAssociation>
          <fbc:geneProductRef fbc:geneProduct="G_RTMO01876"/>
        </fbc:geneProductAssociation>
      </reaction>
      <reaction metaid="meta_R_ACDO" sboTerm="SBO:0000176" id="R_ACDO" name="1,2-dihydroxy-5-(methylthio)pent-1-en-3-one:oxygen oxidoreductase (formate-forming)" reversible="false" fast="false" fbc:lowerFluxBound="cobra_0_bound" fbc:upperFluxBound="cobra_default_ub">
        <annotation>
          <rdf:RDF xmlns:rdf="http://www.w3.org/1999/02/22-rdf-syntax-ns#" xmlns:dcterms="http://purl.org/dc/terms/" xmlns:vCard="http://www.w3.org/2001/vcard-rdf/3.0#" xmlns:vCard4="http://www.w3.org/2006/vcard/ns#" xmlns:bqbiol="http://biomodels.net/biology-qualifiers/" xmlns:bqmodel="http://biomodels.net/model-qualifiers/">
            <rdf:Description rdf:about="#meta_R_ACDO">
              <bqbiol:is>
                <rdf:Bag>
                  <rdf:li rdf:resource="https://identifiers.org/ec-code/1.13.11.54"/>
                  <rdf:li rdf:resource="https://identifiers.org/kegg.reaction/R07364"/>
                  <rdf:li rdf:resource="https://identifiers.org/metanetx.reaction/MNXR95227"/>
                  <rdf:li rdf:resource="https://identifiers.org/rhea/24504"/>
                </rdf:Bag>
              </bqbiol:is>
            </rdf:Description>
          </rdf:RDF>
        </annotation>
        <listOfReactants>
          <speciesReference species="M_dhmtp_c" stoichiometry="1" constant="true"/>
          <speciesReference species="M_o2_c" stoichiometry="1" constant="true"/>
        </listOfReactants>
        <listOfProducts>
          <speciesReference species="M_for_c" stoichiometry="1" constant="true"/>
          <speciesReference species="M_4met2obut_c" stoichiometry="1" constant="true"/>
          <speciesReference species="M_h_c" stoichiometry="2" constant="true"/>
        </listOfProducts>
        <fbc:geneProductAssociation>
          <fbc:geneProductRef fbc:geneProduct="G_RTMO01876"/>
        </fbc:geneProductAssociation>
      </reaction>
      <reaction metaid="meta_R_DLDLBT" sboTerm="SBO:0000176" id="R_DLDLBT" name="5-amino-6-(D-ribitylamino)uracil butanedionetransferase" reversible="false" fast="false" fbc:lowerFluxBound="cobra_0_bound" fbc:upperFluxBound="cobra_default_ub">
        <annotation>
          <rdf:RDF xmlns:rdf="http://www.w3.org/1999/02/22-rdf-syntax-ns#" xmlns:dcterms="http://purl.org/dc/terms/" xmlns:vCard="http://www.w3.org/2001/vcard-rdf/3.0#" xmlns:vCard4="http://www.w3.org/2006/vcard/ns#" xmlns:bqbiol="http://biomodels.net/biology-qualifiers/" xmlns:bqmodel="http://biomodels.net/model-qualifiers/">
            <rdf:Description rdf:about="#meta_R_DLDLBT">
              <bqbiol:is>
                <rdf:Bag>
                  <rdf:li rdf:resource="https://identifiers.org/ec-code/2.5.1.78"/>
                  <rdf:li rdf:resource="https://identifiers.org/kegg.reaction/R04457"/>
                  <rdf:li rdf:resource="https://identifiers.org/metanetx.reaction/MNXR97501"/>
                  <rdf:li rdf:resource="https://identifiers.org/rhea/26152"/>
                </rdf:Bag>
              </bqbiol:is>
            </rdf:Description>
          </rdf:RDF>
        </annotation>
        <listOfReactants>
          <speciesReference species="M_db4p_c" stoichiometry="1" constant="true"/>
          <speciesReference species="M_4r5au_c" stoichiometry="1" constant="true"/>
        </listOfReactants>
        <listOfProducts>
          <speciesReference species="M_h2o_c" stoichiometry="2" constant="true"/>
          <speciesReference species="M_h_c" stoichiometry="1" constant="true"/>
          <speciesReference species="M_pi_c" stoichiometry="1" constant="true"/>
          <speciesReference species="M_dmlz_c" stoichiometry="1" constant="true"/>
        </listOfProducts>
        <fbc:geneProductAssociation>
          <fbc:geneProductRef fbc:geneProduct="G_RTMO12345"/>
        </fbc:geneProductAssociation>
      </reaction>
      <reaction metaid="meta_R_PRFGS" sboTerm="SBO:0000176" id="R_PRFGS" name="5-Phosphoribosylformylglycinamide:L-glutamine amido-ligase (ADP-forming)" reversible="false" fast="false" fbc:lowerFluxBound="cobra_0_bound" fbc:upperFluxBound="cobra_default_ub">
        <annotation>
          <rdf:RDF xmlns:rdf="http://www.w3.org/1999/02/22-rdf-syntax-ns#" xmlns:dcterms="http://purl.org/dc/terms/" xmlns:vCard="http://www.w3.org/2001/vcard-rdf/3.0#" xmlns:vCard4="http://www.w3.org/2006/vcard/ns#" xmlns:bqbiol="http://biomodels.net/biology-qualifiers/" xmlns:bqmodel="http://biomodels.net/model-qualifiers/">
            <rdf:Description rdf:about="#meta_R_PRFGS">
              <bqbiol:is>
                <rdf:Bag>
                  <rdf:li rdf:resource="https://identifiers.org/ec-code/6.3.5.3"/>
                  <rdf:li rdf:resource="https://identifiers.org/kegg.reaction/R04463"/>
                  <rdf:li rdf:resource="https://identifiers.org/metanetx.reaction/MNXR139278"/>
                  <rdf:li rdf:resource="https://identifiers.org/rhea/17129"/>
                </rdf:Bag>
              </bqbiol:is>
            </rdf:Description>
          </rdf:RDF>
        </annotation>
        <listOfReactants>
          <speciesReference species="M_h2o_c" stoichiometry="1" constant="true"/>
          <speciesReference species="M_atp_c" stoichiometry="1" constant="true"/>
          <speciesReference species="M_gln__L_c" stoichiometry="1" constant="true"/>
          <speciesReference species="M_fgam_c" stoichiometry="1" constant="true"/>
        </listOfReactants>
        <listOfProducts>
          <speciesReference species="M_glu__L_c" stoichiometry="1" constant="true"/>
          <speciesReference species="M_h_c" stoichiometry="1" constant="true"/>
          <speciesReference species="M_adp_c" stoichiometry="1" constant="true"/>
          <speciesReference species="M_pi_c" stoichiometry="1" constant="true"/>
          <speciesReference species="M_fpram_c" stoichiometry="1" constant="true"/>
        </listOfProducts>
        <fbc:geneProductAssociation>
          <fbc:or>
            <fbc:geneProductRef fbc:geneProduct="G_RTMO00384"/>
            <fbc:geneProductRef fbc:geneProduct="G_RTMO00382"/>
            <fbc:geneProductRef fbc:geneProduct="G_RTMO00383"/>
          </fbc:or>
        </fbc:geneProductAssociation>
      </reaction>
      <reaction metaid="meta_R_APTA1i" sboTerm="SBO:0000176" id="R_APTA1i" name="N-Acetyl-L-2-amino-6-oxopimelate transaminase" reversible="false" fast="false" fbc:lowerFluxBound="cobra_0_bound" fbc:upperFluxBound="cobra_default_ub">
        <annotation>
          <rdf:RDF xmlns:rdf="http://www.w3.org/1999/02/22-rdf-syntax-ns#" xmlns:dcterms="http://purl.org/dc/terms/" xmlns:vCard="http://www.w3.org/2001/vcard-rdf/3.0#" xmlns:vCard4="http://www.w3.org/2006/vcard/ns#" xmlns:bqbiol="http://biomodels.net/biology-qualifiers/" xmlns:bqmodel="http://biomodels.net/model-qualifiers/">
            <rdf:Description rdf:about="#meta_R_APTA1i">
              <bqbiol:is>
                <rdf:Bag>
                  <rdf:li rdf:resource="https://identifiers.org/ec-code/2.6.1.-"/>
                  <rdf:li rdf:resource="https://identifiers.org/kegg.reaction/R04467"/>
                  <rdf:li rdf:resource="https://identifiers.org/metanetx.reaction/MNXR95434"/>
                  <rdf:li rdf:resource="https://identifiers.org/rhea/25315"/>
                </rdf:Bag>
              </bqbiol:is>
            </rdf:Description>
          </rdf:RDF>
        </annotation>
        <listOfReactants>
          <speciesReference species="M_acamoxm_c" stoichiometry="1" constant="true"/>
          <speciesReference species="M_glu__L_c" stoichiometry="1" constant="true"/>
        </listOfReactants>
        <listOfProducts>
          <speciesReference species="M_akg_c" stoichiometry="1" constant="true"/>
          <speciesReference species="M_26dapime_c" stoichiometry="1" constant="true"/>
        </listOfProducts>
        <fbc:geneProductAssociation>
          <fbc:geneProductRef fbc:geneProduct="G_RTMO12345"/>
        </fbc:geneProductAssociation>
      </reaction>
      <reaction metaid="meta_R_AMPMPT" sboTerm="SBO:0000176" id="R_AMPMPT" name="ATP:4-amino-2-methyl-5-phosphomethylpyrimidine phosphotransferase" reversible="false" fast="false" fbc:lowerFluxBound="cobra_0_bound" fbc:upperFluxBound="cobra_default_ub">
        <annotation>
          <rdf:RDF xmlns:rdf="http://www.w3.org/1999/02/22-rdf-syntax-ns#" xmlns:dcterms="http://purl.org/dc/terms/" xmlns:vCard="http://www.w3.org/2001/vcard-rdf/3.0#" xmlns:vCard4="http://www.w3.org/2006/vcard/ns#" xmlns:bqbiol="http://biomodels.net/biology-qualifiers/" xmlns:bqmodel="http://biomodels.net/model-qualifiers/">
            <rdf:Description rdf:about="#meta_R_AMPMPT">
              <bqbiol:is>
                <rdf:Bag>
                  <rdf:li rdf:resource="https://identifiers.org/ec-code/2.7.4.7"/>
                  <rdf:li rdf:resource="https://identifiers.org/kegg.reaction/R04509"/>
                  <rdf:li rdf:resource="https://identifiers.org/metanetx.reaction/MNXR103045"/>
                  <rdf:li rdf:resource="https://identifiers.org/rhea/19893"/>
                </rdf:Bag>
              </bqbiol:is>
            </rdf:Description>
          </rdf:RDF>
        </annotation>
        <listOfReactants>
          <speciesReference species="M_atp_c" stoichiometry="1" constant="true"/>
          <speciesReference species="M_h_c" stoichiometry="1" constant="true"/>
          <speciesReference species="M_4ampm_c" stoichiometry="1" constant="true"/>
        </listOfReactants>
        <listOfProducts>
          <speciesReference species="M_2mahmp_c" stoichiometry="1" constant="true"/>
          <speciesReference species="M_adp_c" stoichiometry="1" constant="true"/>
        </listOfProducts>
        <fbc:geneProductAssociation>
          <fbc:or>
            <fbc:geneProductRef fbc:geneProduct="G_RTMO02818"/>
            <fbc:geneProductRef fbc:geneProduct="G_RTMO01875"/>
          </fbc:or>
        </fbc:geneProductAssociation>
      </reaction>
      <reaction metaid="meta_R_PYDXS" sboTerm="SBO:0000176" id="R_PYDXS" name="D-ribulose 5-phosphate,D-glyceraldehyde 3-phosphate pyridoxal 5-phosphate-lyase" reversible="false" fast="false" fbc:lowerFluxBound="cobra_0_bound" fbc:upperFluxBound="cobra_default_ub">
        <annotation>
          <rdf:RDF xmlns:rdf="http://www.w3.org/1999/02/22-rdf-syntax-ns#" xmlns:dcterms="http://purl.org/dc/terms/" xmlns:vCard="http://www.w3.org/2001/vcard-rdf/3.0#" xmlns:vCard4="http://www.w3.org/2006/vcard/ns#" xmlns:bqbiol="http://biomodels.net/biology-qualifiers/" xmlns:bqmodel="http://biomodels.net/model-qualifiers/">
            <rdf:Description rdf:about="#meta_R_PYDXS">
              <bqbiol:is>
                <rdf:Bag>
                  <rdf:li rdf:resource="https://identifiers.org/ec-code/4.3.3.6"/>
                  <rdf:li rdf:resource="https://identifiers.org/kegg.reaction/R07456"/>
                  <rdf:li rdf:resource="https://identifiers.org/metanetx.reaction/MNXR103369"/>
                </rdf:Bag>
              </bqbiol:is>
            </rdf:Description>
          </rdf:RDF>
        </annotation>
        <listOfReactants>
          <speciesReference species="M_g3p_c" stoichiometry="1" constant="true"/>
          <speciesReference species="M_ru5p__D_c" stoichiometry="1" constant="true"/>
          <speciesReference species="M_gln__L_c" stoichiometry="1" constant="true"/>
        </listOfReactants>
        <listOfProducts>
          <speciesReference species="M_pydx5p_c" stoichiometry="1" constant="true"/>
          <speciesReference species="M_h2o_c" stoichiometry="3" constant="true"/>
          <speciesReference species="M_glu__L_c" stoichiometry="1" constant="true"/>
          <speciesReference species="M_h_c" stoichiometry="1" constant="true"/>
          <speciesReference species="M_pi_c" stoichiometry="1" constant="true"/>
        </listOfProducts>
        <fbc:geneProductAssociation>
          <fbc:geneProductRef fbc:geneProduct="G_RTMO02907"/>
        </fbc:geneProductAssociation>
      </reaction>
      <reaction metaid="meta_R_IG3PS" sboTerm="SBO:0000176" id="R_IG3PS" name="Imidazole-glycerol-3-phosphate synthase" reversible="false" fast="false" fbc:lowerFluxBound="cobra_0_bound" fbc:upperFluxBound="cobra_default_ub">
        <annotation>
          <rdf:RDF xmlns:rdf="http://www.w3.org/1999/02/22-rdf-syntax-ns#" xmlns:dcterms="http://purl.org/dc/terms/" xmlns:vCard="http://www.w3.org/2001/vcard-rdf/3.0#" xmlns:vCard4="http://www.w3.org/2006/vcard/ns#" xmlns:bqbiol="http://biomodels.net/biology-qualifiers/" xmlns:bqmodel="http://biomodels.net/model-qualifiers/">
            <rdf:Description rdf:about="#meta_R_IG3PS">
              <bqbiol:is>
                <rdf:Bag>
                  <rdf:li rdf:resource="https://identifiers.org/ec-code/4.1.3.-"/>
                  <rdf:li rdf:resource="https://identifiers.org/ec-code/2.4.2.-"/>
                  <rdf:li rdf:resource="https://identifiers.org/kegg.reaction/R04558"/>
                  <rdf:li rdf:resource="https://identifiers.org/metanetx.reaction/MNXR100811"/>
                  <rdf:li rdf:resource="https://identifiers.org/rhea/24793"/>
                </rdf:Bag>
              </bqbiol:is>
            </rdf:Description>
          </rdf:RDF>
        </annotation>
        <listOfReactants>
          <speciesReference species="M_prlp_c" stoichiometry="1" constant="true"/>
          <speciesReference species="M_gln__L_c" stoichiometry="1" constant="true"/>
        </listOfReactants>
        <listOfProducts>
          <speciesReference species="M_glu__L_c" stoichiometry="1" constant="true"/>
          <speciesReference species="M_h_c" stoichiometry="1" constant="true"/>
          <speciesReference species="M_eig3p_c" stoichiometry="1" constant="true"/>
          <speciesReference species="M_aicar_c" stoichiometry="1" constant="true"/>
        </listOfProducts>
        <fbc:geneProductAssociation>
          <fbc:or>
            <fbc:geneProductRef fbc:geneProduct="G_RTMO04006"/>
            <fbc:geneProductRef fbc:geneProduct="G_RTMO05095"/>
          </fbc:or>
        </fbc:geneProductAssociation>
      </reaction>
      <reaction metaid="meta_R_ADSL2r" sboTerm="SBO:0000176" id="R_ADSL2r" name="1-(5-Phosphoribosyl)-5-amino-4-(N-succinocarboxamide)-imidazole AMP-lyase" reversible="true" fast="false" fbc:lowerFluxBound="cobra_default_lb" fbc:upperFluxBound="cobra_default_ub">
        <annotation>
          <rdf:RDF xmlns:rdf="http://www.w3.org/1999/02/22-rdf-syntax-ns#" xmlns:dcterms="http://purl.org/dc/terms/" xmlns:vCard="http://www.w3.org/2001/vcard-rdf/3.0#" xmlns:vCard4="http://www.w3.org/2006/vcard/ns#" xmlns:bqbiol="http://biomodels.net/biology-qualifiers/" xmlns:bqmodel="http://biomodels.net/model-qualifiers/">
            <rdf:Description rdf:about="#meta_R_ADSL2r">
              <bqbiol:is>
                <rdf:Bag>
                  <rdf:li rdf:resource="https://identifiers.org/ec-code/4.3.2.2"/>
                  <rdf:li rdf:resource="https://identifiers.org/kegg.reaction/R04559"/>
                  <rdf:li rdf:resource="https://identifiers.org/metanetx.reaction/MNXR108966"/>
                  <rdf:li rdf:resource="https://identifiers.org/rhea/23920"/>
                </rdf:Bag>
              </bqbiol:is>
            </rdf:Description>
          </rdf:RDF>
        </annotation>
        <listOfReactants>
          <speciesReference species="M_25aics_c" stoichiometry="1" constant="true"/>
        </listOfReactants>
        <listOfProducts>
          <speciesReference species="M_fum_c" stoichiometry="1" constant="true"/>
          <speciesReference species="M_h_c" stoichiometry="3" constant="true"/>
          <speciesReference species="M_aicar_c" stoichiometry="1" constant="true"/>
        </listOfProducts>
        <fbc:geneProductAssociation>
          <fbc:geneProductRef fbc:geneProduct="G_RTMO00380"/>
        </fbc:geneProductAssociation>
      </reaction>
      <reaction metaid="meta_R_AICART" sboTerm="SBO:0000176" id="R_AICART" name="10-Formyltetrahydrofolate:5-phosphoribosyl-5-amino-4-imidazolecarboxamide formyltransferase" reversible="true" fast="false" fbc:lowerFluxBound="cobra_default_lb" fbc:upperFluxBound="cobra_default_ub">
        <annotation>
          <rdf:RDF xmlns:rdf="http://www.w3.org/1999/02/22-rdf-syntax-ns#" xmlns:dcterms="http://purl.org/dc/terms/" xmlns:vCard="http://www.w3.org/2001/vcard-rdf/3.0#" xmlns:vCard4="http://www.w3.org/2006/vcard/ns#" xmlns:bqbiol="http://biomodels.net/biology-qualifiers/" xmlns:bqmodel="http://biomodels.net/model-qualifiers/">
            <rdf:Description rdf:about="#meta_R_AICART">
              <bqbiol:is>
                <rdf:Bag>
                  <rdf:li rdf:resource="https://identifiers.org/ec-code/2.1.2.3"/>
                  <rdf:li rdf:resource="https://identifiers.org/kegg.reaction/R04560"/>
                  <rdf:li rdf:resource="https://identifiers.org/metanetx.reaction/MNXR95639"/>
                  <rdf:li rdf:resource="https://identifiers.org/rhea/22192"/>
                </rdf:Bag>
              </bqbiol:is>
            </rdf:Description>
          </rdf:RDF>
        </annotation>
        <listOfReactants>
          <speciesReference species="M_10fthf_c" stoichiometry="1" constant="true"/>
          <speciesReference species="M_aicar_c" stoichiometry="1" constant="true"/>
        </listOfReactants>
        <listOfProducts>
          <speciesReference species="M_thf_c" stoichiometry="1" constant="true"/>
          <speciesReference species="M_fprica_c" stoichiometry="1" constant="true"/>
        </listOfProducts>
        <fbc:geneProductAssociation>
          <fbc:geneProductRef fbc:geneProduct="G_RTMO00388"/>
        </fbc:geneProductAssociation>
      </reaction>
      <reaction metaid="meta_R_THY" sboTerm="SBO:0000176" id="R_THY" name="Thiamin hydrolase" reversible="false" fast="false" fbc:lowerFluxBound="cobra_0_bound" fbc:upperFluxBound="cobra_default_ub">
        <annotation>
          <rdf:RDF xmlns:rdf="http://www.w3.org/1999/02/22-rdf-syntax-ns#" xmlns:dcterms="http://purl.org/dc/terms/" xmlns:vCard="http://www.w3.org/2001/vcard-rdf/3.0#" xmlns:vCard4="http://www.w3.org/2006/vcard/ns#" xmlns:bqbiol="http://biomodels.net/biology-qualifiers/" xmlns:bqmodel="http://biomodels.net/model-qualifiers/">
            <rdf:Description rdf:about="#meta_R_THY">
              <bqbiol:is>
                <rdf:Bag>
                  <rdf:li rdf:resource="https://identifiers.org/ec-code/3.5.99.2"/>
                  <rdf:li rdf:resource="https://identifiers.org/kegg.reaction/R02133"/>
                  <rdf:li rdf:resource="https://identifiers.org/metanetx.reaction/MNXR104901"/>
                  <rdf:li rdf:resource="https://identifiers.org/rhea/17509"/>
                </rdf:Bag>
              </bqbiol:is>
            </rdf:Description>
          </rdf:RDF>
        </annotation>
        <listOfReactants>
          <speciesReference species="M_h2o_c" stoichiometry="1" constant="true"/>
          <speciesReference species="M_thm_c" stoichiometry="1" constant="true"/>
        </listOfReactants>
        <listOfProducts>
          <speciesReference species="M_4ahmmp_c" stoichiometry="1" constant="true"/>
          <speciesReference species="M_h_c" stoichiometry="1" constant="true"/>
          <speciesReference species="M_4mhetz_c" stoichiometry="1" constant="true"/>
        </listOfProducts>
        <fbc:geneProductAssociation>
          <fbc:geneProductRef fbc:geneProduct="G_RTMO12345"/>
        </fbc:geneProductAssociation>
      </reaction>
      <reaction metaid="meta_R_PRASCSi" sboTerm="SBO:0000176" id="R_PRASCSi" name="1-(5-Phosphoribosyl)-5-amino-4-carboxyimidazole:L-aspartate ligase (ADP-forming)" reversible="false" fast="false" fbc:lowerFluxBound="cobra_0_bound" fbc:upperFluxBound="cobra_default_ub">
        <annotation>
          <rdf:RDF xmlns:rdf="http://www.w3.org/1999/02/22-rdf-syntax-ns#" xmlns:dcterms="http://purl.org/dc/terms/" xmlns:vCard="http://www.w3.org/2001/vcard-rdf/3.0#" xmlns:vCard4="http://www.w3.org/2006/vcard/ns#" xmlns:bqbiol="http://biomodels.net/biology-qualifiers/" xmlns:bqmodel="http://biomodels.net/model-qualifiers/">
            <rdf:Description rdf:about="#meta_R_PRASCSi">
              <bqbiol:is>
                <rdf:Bag>
                  <rdf:li rdf:resource="https://identifiers.org/ec-code/6.3.2.6"/>
                  <rdf:li rdf:resource="https://identifiers.org/kegg.reaction/R04591"/>
                  <rdf:li rdf:resource="https://identifiers.org/metanetx.reaction/MNXR108987"/>
                  <rdf:li rdf:resource="https://identifiers.org/rhea/22628"/>
                </rdf:Bag>
              </bqbiol:is>
            </rdf:Description>
          </rdf:RDF>
        </annotation>
        <listOfReactants>
          <speciesReference species="M_5aizc_c" stoichiometry="1" constant="true"/>
          <speciesReference species="M_atp_c" stoichiometry="1" constant="true"/>
          <speciesReference species="M_asp__L_c" stoichiometry="1" constant="true"/>
          <speciesReference species="M_h_c" stoichiometry="1" constant="true"/>
        </listOfReactants>
        <listOfProducts>
          <speciesReference species="M_25aics_c" stoichiometry="1" constant="true"/>
          <speciesReference species="M_adp_c" stoichiometry="1" constant="true"/>
          <speciesReference species="M_pi_c" stoichiometry="1" constant="true"/>
        </listOfProducts>
        <fbc:geneProductAssociation>
          <fbc:geneProductRef fbc:geneProduct="G_RTMO00381"/>
        </fbc:geneProductAssociation>
      </reaction>
      <reaction metaid="meta_R_RZ5PP" sboTerm="SBO:0000176" id="R_RZ5PP" name="Alpha-ribazole 5-phosphate phosphatase" reversible="false" fast="false" fbc:lowerFluxBound="cobra_0_bound" fbc:upperFluxBound="cobra_default_ub">
        <annotation>
          <rdf:RDF xmlns:rdf="http://www.w3.org/1999/02/22-rdf-syntax-ns#" xmlns:dcterms="http://purl.org/dc/terms/" xmlns:vCard="http://www.w3.org/2001/vcard-rdf/3.0#" xmlns:vCard4="http://www.w3.org/2006/vcard/ns#" xmlns:bqbiol="http://biomodels.net/biology-qualifiers/" xmlns:bqmodel="http://biomodels.net/model-qualifiers/">
            <rdf:Description rdf:about="#meta_R_RZ5PP">
              <bqbiol:is>
                <rdf:Bag>
                  <rdf:li rdf:resource="https://identifiers.org/ec-code/3.1.3.73"/>
                  <rdf:li rdf:resource="https://identifiers.org/kegg.reaction/R04594"/>
                  <rdf:li rdf:resource="https://identifiers.org/metanetx.reaction/MNXR104116"/>
                  <rdf:li rdf:resource="https://identifiers.org/rhea/24456"/>
                </rdf:Bag>
              </bqbiol:is>
            </rdf:Description>
          </rdf:RDF>
        </annotation>
        <listOfReactants>
          <speciesReference species="M_h2o_c" stoichiometry="1" constant="true"/>
          <speciesReference species="M_5prdmbz_c" stoichiometry="1" constant="true"/>
        </listOfReactants>
        <listOfProducts>
          <speciesReference species="M_rdmbzi_c" stoichiometry="1" constant="true"/>
          <speciesReference species="M_h_c" stoichiometry="2" constant="true"/>
          <speciesReference species="M_pi_c" stoichiometry="1" constant="true"/>
        </listOfProducts>
        <fbc:geneProductAssociation>
          <fbc:geneProductRef fbc:geneProduct="G_RTMO01029"/>
        </fbc:geneProductAssociation>
      </reaction>
      <reaction metaid="meta_R_UGMDDS" sboTerm="SBO:0000176" id="R_UGMDDS" name="UDP-N-acetylmuramoyl-L-alanyl-D-glutamyl-meso-2,6-diaminoheptanedioate:D-alanyl-D-alanine ligase(ADP-forming)" reversible="false" fast="false" fbc:lowerFluxBound="cobra_0_bound" fbc:upperFluxBound="cobra_default_ub">
        <annotation>
          <rdf:RDF xmlns:rdf="http://www.w3.org/1999/02/22-rdf-syntax-ns#" xmlns:dcterms="http://purl.org/dc/terms/" xmlns:vCard="http://www.w3.org/2001/vcard-rdf/3.0#" xmlns:vCard4="http://www.w3.org/2006/vcard/ns#" xmlns:bqbiol="http://biomodels.net/biology-qualifiers/" xmlns:bqmodel="http://biomodels.net/model-qualifiers/">
            <rdf:Description rdf:about="#meta_R_UGMDDS">
              <bqbiol:is>
                <rdf:Bag>
                  <rdf:li rdf:resource="https://identifiers.org/ec-code/6.3.2.10"/>
                  <rdf:li rdf:resource="https://identifiers.org/kegg.reaction/R04617"/>
                  <rdf:li rdf:resource="https://identifiers.org/metanetx.reaction/MNXR109004"/>
                  <rdf:li rdf:resource="https://identifiers.org/rhea/28374"/>
                </rdf:Bag>
              </bqbiol:is>
            </rdf:Description>
          </rdf:RDF>
        </annotation>
        <listOfReactants>
          <speciesReference species="M_ugmd_c" stoichiometry="1" constant="true"/>
          <speciesReference species="M_atp_c" stoichiometry="1" constant="true"/>
          <speciesReference species="M_alaala_c" stoichiometry="1" constant="true"/>
        </listOfReactants>
        <listOfProducts>
          <speciesReference species="M_ugmda_c" stoichiometry="1" constant="true"/>
          <speciesReference species="M_h_c" stoichiometry="1" constant="true"/>
          <speciesReference species="M_adp_c" stoichiometry="1" constant="true"/>
          <speciesReference species="M_pi_c" stoichiometry="1" constant="true"/>
        </listOfProducts>
        <fbc:geneProductAssociation>
          <fbc:geneProductRef fbc:geneProduct="G_RTMO00344"/>
        </fbc:geneProductAssociation>
      </reaction>
      <reaction metaid="meta_R_AKP1" sboTerm="SBO:0000176" id="R_AKP1" name="2-Amino-4-hydroxy-6-(erythro-1,2,3-trihydroxypropyl) dihydropteridine triphosphate phosphohydrolase (alkaline optimum)" reversible="false" fast="false" fbc:lowerFluxBound="cobra_0_bound" fbc:upperFluxBound="cobra_default_ub">
        <annotation>
          <rdf:RDF xmlns:rdf="http://www.w3.org/1999/02/22-rdf-syntax-ns#" xmlns:dcterms="http://purl.org/dc/terms/" xmlns:vCard="http://www.w3.org/2001/vcard-rdf/3.0#" xmlns:vCard4="http://www.w3.org/2006/vcard/ns#" xmlns:bqbiol="http://biomodels.net/biology-qualifiers/" xmlns:bqmodel="http://biomodels.net/model-qualifiers/">
            <rdf:Description rdf:about="#meta_R_AKP1">
              <bqbiol:is>
                <rdf:Bag>
                  <rdf:li rdf:resource="https://identifiers.org/ec-code/3.1.3.1"/>
                  <rdf:li rdf:resource="https://identifiers.org/kegg.reaction/R04620"/>
                  <rdf:li rdf:resource="https://identifiers.org/metanetx.reaction/MNXR139295"/>
                </rdf:Bag>
              </bqbiol:is>
            </rdf:Description>
          </rdf:RDF>
        </annotation>
        <listOfReactants>
          <speciesReference species="M_h2o_c" stoichiometry="3" constant="true"/>
          <speciesReference species="M_ahdt_c" stoichiometry="1" constant="true"/>
        </listOfReactants>
        <listOfProducts>
          <speciesReference species="M_dhnpt_c" stoichiometry="1" constant="true"/>
          <speciesReference species="M_h_c" stoichiometry="2" constant="true"/>
          <speciesReference species="M_pi_c" stoichiometry="3" constant="true"/>
        </listOfProducts>
        <fbc:geneProductAssociation>
          <fbc:geneProductRef fbc:geneProduct="G_RTMO01667"/>
        </fbc:geneProductAssociation>
      </reaction>
      <reaction metaid="meta_R_AHETDYTTPHY" sboTerm="SBO:0000176" id="R_AHETDYTTPHY" name="2-amino-4-hydroxy-6-(erythro-1,2,3-trihydroxypropyl) dihydropteridine triphosphate hydrolase" reversible="true" fast="false" fbc:lowerFluxBound="cobra_default_lb" fbc:upperFluxBound="cobra_default_ub">
        <annotation>
          <rdf:RDF xmlns:rdf="http://www.w3.org/1999/02/22-rdf-syntax-ns#" xmlns:dcterms="http://purl.org/dc/terms/" xmlns:vCard="http://www.w3.org/2001/vcard-rdf/3.0#" xmlns:vCard4="http://www.w3.org/2006/vcard/ns#" xmlns:bqbiol="http://biomodels.net/biology-qualifiers/" xmlns:bqmodel="http://biomodels.net/model-qualifiers/">
            <rdf:Description rdf:about="#meta_R_AHETDYTTPHY">
              <bqbiol:is>
                <rdf:Bag>
                  <rdf:li rdf:resource="https://identifiers.org/ec-code/3.5.4.16"/>
                  <rdf:li rdf:resource="https://identifiers.org/kegg.reaction/R04639"/>
                  <rdf:li rdf:resource="https://identifiers.org/metanetx.reaction/MNXR105370"/>
                </rdf:Bag>
              </bqbiol:is>
            </rdf:Description>
          </rdf:RDF>
        </annotation>
        <listOfReactants>
          <speciesReference species="M_h2o_c" stoichiometry="1" constant="true"/>
          <speciesReference species="M_ahdt_c" stoichiometry="1" constant="true"/>
          <speciesReference species="M_h_c" stoichiometry="4" constant="true"/>
        </listOfReactants>
        <listOfProducts>
          <speciesReference species="M_dattoo_c" stoichiometry="1" constant="true"/>
        </listOfProducts>
        <fbc:geneProductAssociation>
          <fbc:geneProductRef fbc:geneProduct="G_RTMO04290"/>
        </fbc:geneProductAssociation>
      </reaction>
      <reaction metaid="meta_R_PRMICI" sboTerm="SBO:0000176" id="R_PRMICI" name="N-(5-phospho-D-ribosylformimino)-5-amino-1- (5-phospho-D-ribosyl)-4-imidazolecarboxamide ketol-isomerase" reversible="true" fast="false" fbc:lowerFluxBound="cobra_default_lb" fbc:upperFluxBound="cobra_default_ub">
        <annotation>
          <rdf:RDF xmlns:rdf="http://www.w3.org/1999/02/22-rdf-syntax-ns#" xmlns:dcterms="http://purl.org/dc/terms/" xmlns:vCard="http://www.w3.org/2001/vcard-rdf/3.0#" xmlns:vCard4="http://www.w3.org/2006/vcard/ns#" xmlns:bqbiol="http://biomodels.net/biology-qualifiers/" xmlns:bqmodel="http://biomodels.net/model-qualifiers/">
            <rdf:Description rdf:about="#meta_R_PRMICI">
              <bqbiol:is>
                <rdf:Bag>
                  <rdf:li rdf:resource="https://identifiers.org/ec-code/5.3.1.16"/>
                  <rdf:li rdf:resource="https://identifiers.org/kegg.reaction/R04640"/>
                  <rdf:li rdf:resource="https://identifiers.org/metanetx.reaction/MNXR103169"/>
                  <rdf:li rdf:resource="https://identifiers.org/rhea/15469"/>
                </rdf:Bag>
              </bqbiol:is>
            </rdf:Description>
          </rdf:RDF>
        </annotation>
        <listOfReactants>
          <speciesReference species="M_prfp_c" stoichiometry="1" constant="true"/>
        </listOfReactants>
        <listOfProducts>
          <speciesReference species="M_prlp_c" stoichiometry="1" constant="true"/>
        </listOfProducts>
        <fbc:geneProductAssociation>
          <fbc:geneProductRef fbc:geneProduct="G_RTMO04007"/>
        </fbc:geneProductAssociation>
      </reaction>
      <reaction metaid="meta_R_COOR" sboTerm="SBO:0000176" id="R_COOR" name="anaerobic carbon-monoxide dehydrogenase" reversible="false" fast="false" fbc:lowerFluxBound="cobra_0_bound" fbc:upperFluxBound="cobra_default_ub">
        <notes>
          <html xmlns="http://www.w3.org/1999/xhtml">
            <p>NAME: carbon monoxide, water:cytochrome b-561 oxidoreductase</p>
          </html>
        </notes>
        <annotation>
          <rdf:RDF xmlns:rdf="http://www.w3.org/1999/02/22-rdf-syntax-ns#" xmlns:dcterms="http://purl.org/dc/terms/" xmlns:vCard="http://www.w3.org/2001/vcard-rdf/3.0#" xmlns:vCard4="http://www.w3.org/2006/vcard/ns#" xmlns:bqbiol="http://biomodels.net/biology-qualifiers/" xmlns:bqmodel="http://biomodels.net/model-qualifiers/">
            <rdf:Description rdf:about="#meta_R_COOR">
              <bqbiol:is>
                <rdf:Bag>
                  <rdf:li rdf:resource="https://identifiers.org/ec-code/1.2.2.4"/>
                  <rdf:li rdf:resource="https://identifiers.org/kegg.reaction/R04698"/>
                  <rdf:li rdf:resource="https://identifiers.org/metanetx.reaction/MNXR109057"/>
                  <rdf:li rdf:resource="https://identifiers.org/rhea/13981"/>
                </rdf:Bag>
              </bqbiol:is>
            </rdf:Description>
          </rdf:RDF>
        </annotation>
        <listOfReactants>
          <speciesReference species="M_h2o_c" stoichiometry="1" constant="true"/>
          <speciesReference species="M_fdxox_c" stoichiometry="2" constant="true"/>
          <speciesReference species="M_co_c" stoichiometry="1" constant="true"/>
        </listOfReactants>
        <listOfProducts>
          <speciesReference species="M_co2_c" stoichiometry="1" constant="true"/>
          <speciesReference species="M_fdxrd_c" stoichiometry="2" constant="true"/>
          <speciesReference species="M_h_c" stoichiometry="2" constant="true"/>
        </listOfProducts>
        <fbc:geneProductAssociation>
          <fbc:or>
            <fbc:geneProductRef fbc:geneProduct="G_RTMO01435"/>
            <fbc:geneProductRef fbc:geneProduct="G_RTMO01438"/>
            <fbc:geneProductRef fbc:geneProduct="G_RTMO01437"/>
          </fbc:or>
        </fbc:geneProductAssociation>
      </reaction>
      <reaction metaid="meta_R_HACD7" sboTerm="SBO:0000176" id="R_HACD7" name="(S)-3-Hydroxyhexadecanoyl-CoA:NAD+ oxidoreductase" reversible="true" fast="false" fbc:lowerFluxBound="cobra_default_lb" fbc:upperFluxBound="cobra_default_ub">
        <annotation>
          <rdf:RDF xmlns:rdf="http://www.w3.org/1999/02/22-rdf-syntax-ns#" xmlns:dcterms="http://purl.org/dc/terms/" xmlns:vCard="http://www.w3.org/2001/vcard-rdf/3.0#" xmlns:vCard4="http://www.w3.org/2006/vcard/ns#" xmlns:bqbiol="http://biomodels.net/biology-qualifiers/" xmlns:bqmodel="http://biomodels.net/model-qualifiers/">
            <rdf:Description rdf:about="#meta_R_HACD7">
              <bqbiol:is>
                <rdf:Bag>
                  <rdf:li rdf:resource="https://identifiers.org/ec-code/1.1.1.35"/>
                  <rdf:li rdf:resource="https://identifiers.org/ec-code/1.1.1.211"/>
                  <rdf:li rdf:resource="https://identifiers.org/kegg.reaction/R04737"/>
                  <rdf:li rdf:resource="https://identifiers.org/metanetx.reaction/MNXR100548"/>
                  <rdf:li rdf:resource="https://identifiers.org/rhea/31159"/>
                </rdf:Bag>
              </bqbiol:is>
            </rdf:Description>
          </rdf:RDF>
        </annotation>
        <listOfReactants>
          <speciesReference species="M_3hhdcoa_c" stoichiometry="1" constant="true"/>
          <speciesReference species="M_nad_c" stoichiometry="1" constant="true"/>
        </listOfReactants>
        <listOfProducts>
          <speciesReference species="M_3ohdcoa_c" stoichiometry="1" constant="true"/>
          <speciesReference species="M_nadh_c" stoichiometry="1" constant="true"/>
          <speciesReference species="M_h_c" stoichiometry="1" constant="true"/>
        </listOfProducts>
        <fbc:geneProductAssociation>
          <fbc:geneProductRef fbc:geneProduct="G_RTMO02306"/>
        </fbc:geneProductAssociation>
      </reaction>
      <reaction metaid="meta_R_ECOAH7" sboTerm="SBO:0000176" id="R_ECOAH7" name="(S)-3-Hydroxyhexadecanoyl-CoA hydro-lyase" reversible="true" fast="false" fbc:lowerFluxBound="cobra_default_lb" fbc:upperFluxBound="cobra_default_ub">
        <annotation>
          <rdf:RDF xmlns:rdf="http://www.w3.org/1999/02/22-rdf-syntax-ns#" xmlns:dcterms="http://purl.org/dc/terms/" xmlns:vCard="http://www.w3.org/2001/vcard-rdf/3.0#" xmlns:vCard4="http://www.w3.org/2006/vcard/ns#" xmlns:bqbiol="http://biomodels.net/biology-qualifiers/" xmlns:bqmodel="http://biomodels.net/model-qualifiers/">
            <rdf:Description rdf:about="#meta_R_ECOAH7">
              <bqbiol:is>
                <rdf:Bag>
                  <rdf:li rdf:resource="https://identifiers.org/ec-code/4.2.1.17"/>
                  <rdf:li rdf:resource="https://identifiers.org/ec-code/4.2.1.74"/>
                  <rdf:li rdf:resource="https://identifiers.org/kegg.reaction/R04738"/>
                  <rdf:li rdf:resource="https://identifiers.org/metanetx.reaction/MNXR97892"/>
                  <rdf:li rdf:resource="https://identifiers.org/rhea/31163"/>
                </rdf:Bag>
              </bqbiol:is>
            </rdf:Description>
          </rdf:RDF>
        </annotation>
        <listOfReactants>
          <speciesReference species="M_3hhdcoa_c" stoichiometry="1" constant="true"/>
        </listOfReactants>
        <listOfProducts>
          <speciesReference species="M_h2o_c" stoichiometry="1" constant="true"/>
          <speciesReference species="M_hdd2coa_c" stoichiometry="1" constant="true"/>
        </listOfProducts>
        <fbc:geneProductAssociation>
          <fbc:or>
            <fbc:geneProductRef fbc:geneProduct="G_RTMO01440"/>
            <fbc:geneProductRef fbc:geneProduct="G_RTMO02306"/>
            <fbc:geneProductRef fbc:geneProduct="G_RTMO02614"/>
            <fbc:geneProductRef fbc:geneProduct="G_RTMO02615"/>
          </fbc:or>
        </fbc:geneProductAssociation>
      </reaction>
      <reaction metaid="meta_R_HACD6" sboTerm="SBO:0000176" id="R_HACD6" name="(S)-3-Hydroxytetradecanoyl-CoA:NAD+ oxidoreductase" reversible="true" fast="false" fbc:lowerFluxBound="cobra_default_lb" fbc:upperFluxBound="cobra_default_ub">
        <annotation>
          <rdf:RDF xmlns:rdf="http://www.w3.org/1999/02/22-rdf-syntax-ns#" xmlns:dcterms="http://purl.org/dc/terms/" xmlns:vCard="http://www.w3.org/2001/vcard-rdf/3.0#" xmlns:vCard4="http://www.w3.org/2006/vcard/ns#" xmlns:bqbiol="http://biomodels.net/biology-qualifiers/" xmlns:bqmodel="http://biomodels.net/model-qualifiers/">
            <rdf:Description rdf:about="#meta_R_HACD6">
              <bqbiol:is>
                <rdf:Bag>
                  <rdf:li rdf:resource="https://identifiers.org/ec-code/1.1.1.35"/>
                  <rdf:li rdf:resource="https://identifiers.org/ec-code/1.1.1.211"/>
                  <rdf:li rdf:resource="https://identifiers.org/kegg.reaction/R04739"/>
                  <rdf:li rdf:resource="https://identifiers.org/metanetx.reaction/MNXR100547"/>
                  <rdf:li rdf:resource="https://identifiers.org/rhea/31167"/>
                </rdf:Bag>
              </bqbiol:is>
            </rdf:Description>
          </rdf:RDF>
        </annotation>
        <listOfReactants>
          <speciesReference species="M_3htdcoa_c" stoichiometry="1" constant="true"/>
          <speciesReference species="M_nad_c" stoichiometry="1" constant="true"/>
        </listOfReactants>
        <listOfProducts>
          <speciesReference species="M_3otdcoa_c" stoichiometry="1" constant="true"/>
          <speciesReference species="M_nadh_c" stoichiometry="1" constant="true"/>
          <speciesReference species="M_h_c" stoichiometry="1" constant="true"/>
        </listOfProducts>
        <fbc:geneProductAssociation>
          <fbc:geneProductRef fbc:geneProduct="G_RTMO02306"/>
        </fbc:geneProductAssociation>
      </reaction>
      <reaction metaid="meta_R_ECOAH6" sboTerm="SBO:0000176" id="R_ECOAH6" name="(S)-3-Hydroxytetradecanoyl-CoA hydro-lyase" reversible="true" fast="false" fbc:lowerFluxBound="cobra_default_lb" fbc:upperFluxBound="cobra_default_ub">
        <annotation>
          <rdf:RDF xmlns:rdf="http://www.w3.org/1999/02/22-rdf-syntax-ns#" xmlns:dcterms="http://purl.org/dc/terms/" xmlns:vCard="http://www.w3.org/2001/vcard-rdf/3.0#" xmlns:vCard4="http://www.w3.org/2006/vcard/ns#" xmlns:bqbiol="http://biomodels.net/biology-qualifiers/" xmlns:bqmodel="http://biomodels.net/model-qualifiers/">
            <rdf:Description rdf:about="#meta_R_ECOAH6">
              <bqbiol:is>
                <rdf:Bag>
                  <rdf:li rdf:resource="https://identifiers.org/ec-code/4.2.1.17"/>
                  <rdf:li rdf:resource="https://identifiers.org/ec-code/4.2.1.74"/>
                  <rdf:li rdf:resource="https://identifiers.org/kegg.reaction/R04740"/>
                  <rdf:li rdf:resource="https://identifiers.org/metanetx.reaction/MNXR97891"/>
                  <rdf:li rdf:resource="https://identifiers.org/rhea/31171"/>
                </rdf:Bag>
              </bqbiol:is>
            </rdf:Description>
          </rdf:RDF>
        </annotation>
        <listOfReactants>
          <speciesReference species="M_3htdcoa_c" stoichiometry="1" constant="true"/>
        </listOfReactants>
        <listOfProducts>
          <speciesReference species="M_h2o_c" stoichiometry="1" constant="true"/>
          <speciesReference species="M_td2coa_c" stoichiometry="1" constant="true"/>
        </listOfProducts>
        <fbc:geneProductAssociation>
          <fbc:or>
            <fbc:geneProductRef fbc:geneProduct="G_RTMO02614"/>
            <fbc:geneProductRef fbc:geneProduct="G_RTMO01440"/>
            <fbc:geneProductRef fbc:geneProduct="G_RTMO02306"/>
            <fbc:geneProductRef fbc:geneProduct="G_RTMO02615"/>
          </fbc:or>
        </fbc:geneProductAssociation>
      </reaction>
      <reaction metaid="meta_R_HACD5" sboTerm="SBO:0000176" id="R_HACD5" name="(S)-3-hydroxydodecanoyl-CoA:NAD+ oxidoreductase" reversible="true" fast="false" fbc:lowerFluxBound="cobra_default_lb" fbc:upperFluxBound="cobra_default_ub">
        <annotation>
          <rdf:RDF xmlns:rdf="http://www.w3.org/1999/02/22-rdf-syntax-ns#" xmlns:dcterms="http://purl.org/dc/terms/" xmlns:vCard="http://www.w3.org/2001/vcard-rdf/3.0#" xmlns:vCard4="http://www.w3.org/2006/vcard/ns#" xmlns:bqbiol="http://biomodels.net/biology-qualifiers/" xmlns:bqmodel="http://biomodels.net/model-qualifiers/">
            <rdf:Description rdf:about="#meta_R_HACD5">
              <bqbiol:is>
                <rdf:Bag>
                  <rdf:li rdf:resource="https://identifiers.org/ec-code/1.1.1.35"/>
                  <rdf:li rdf:resource="https://identifiers.org/ec-code/1.1.1.211"/>
                  <rdf:li rdf:resource="https://identifiers.org/kegg.reaction/R04741"/>
                  <rdf:li rdf:resource="https://identifiers.org/metanetx.reaction/MNXR100546"/>
                  <rdf:li rdf:resource="https://identifiers.org/rhea/31179"/>
                </rdf:Bag>
              </bqbiol:is>
            </rdf:Description>
          </rdf:RDF>
        </annotation>
        <listOfReactants>
          <speciesReference species="M_3hddcoa_c" stoichiometry="1" constant="true"/>
          <speciesReference species="M_nad_c" stoichiometry="1" constant="true"/>
        </listOfReactants>
        <listOfProducts>
          <speciesReference species="M_3oddcoa_c" stoichiometry="1" constant="true"/>
          <speciesReference species="M_nadh_c" stoichiometry="1" constant="true"/>
          <speciesReference species="M_h_c" stoichiometry="1" constant="true"/>
        </listOfProducts>
        <fbc:geneProductAssociation>
          <fbc:geneProductRef fbc:geneProduct="G_RTMO02306"/>
        </fbc:geneProductAssociation>
      </reaction>
      <reaction metaid="meta_R_ACACT5r_1" sboTerm="SBO:0000176" id="R_ACACT5r_1" name="Decanoyl-CoA:acetyl-CoA C-acyltransferase" reversible="true" fast="false" fbc:lowerFluxBound="cobra_default_lb" fbc:upperFluxBound="cobra_default_ub">
        <annotation>
          <rdf:RDF xmlns:rdf="http://www.w3.org/1999/02/22-rdf-syntax-ns#" xmlns:dcterms="http://purl.org/dc/terms/" xmlns:vCard="http://www.w3.org/2001/vcard-rdf/3.0#" xmlns:vCard4="http://www.w3.org/2006/vcard/ns#" xmlns:bqbiol="http://biomodels.net/biology-qualifiers/" xmlns:bqmodel="http://biomodels.net/model-qualifiers/">
            <rdf:Description rdf:about="#meta_R_ACACT5r_1">
              <bqbiol:is>
                <rdf:Bag>
                  <rdf:li rdf:resource="https://identifiers.org/ec-code/2.3.1.16"/>
                  <rdf:li rdf:resource="https://identifiers.org/kegg.reaction/R04742"/>
                  <rdf:li rdf:resource="https://identifiers.org/metanetx.reaction/MNXR95200"/>
                  <rdf:li rdf:resource="https://identifiers.org/rhea/31183"/>
                </rdf:Bag>
              </bqbiol:is>
            </rdf:Description>
          </rdf:RDF>
        </annotation>
        <listOfReactants>
          <speciesReference species="M_dcacoa_c" stoichiometry="1" constant="true"/>
          <speciesReference species="M_accoa_c" stoichiometry="1" constant="true"/>
        </listOfReactants>
        <listOfProducts>
          <speciesReference species="M_coa_c" stoichiometry="1" constant="true"/>
          <speciesReference species="M_3oddcoa_c" stoichiometry="1" constant="true"/>
        </listOfProducts>
        <fbc:geneProductAssociation>
          <fbc:or>
            <fbc:geneProductRef fbc:geneProduct="G_RTMO02611"/>
            <fbc:geneProductRef fbc:geneProduct="G_RTMO03780"/>
            <fbc:geneProductRef fbc:geneProduct="G_RTMO02305"/>
          </fbc:or>
        </fbc:geneProductAssociation>
      </reaction>
      <reaction metaid="meta_R_HACD4" sboTerm="SBO:0000176" id="R_HACD4" name="(S)-hydroxydecanoyl-CoA:NAD+ oxidoreductase" reversible="true" fast="false" fbc:lowerFluxBound="cobra_default_lb" fbc:upperFluxBound="cobra_default_ub">
        <annotation>
          <rdf:RDF xmlns:rdf="http://www.w3.org/1999/02/22-rdf-syntax-ns#" xmlns:dcterms="http://purl.org/dc/terms/" xmlns:vCard="http://www.w3.org/2001/vcard-rdf/3.0#" xmlns:vCard4="http://www.w3.org/2006/vcard/ns#" xmlns:bqbiol="http://biomodels.net/biology-qualifiers/" xmlns:bqmodel="http://biomodels.net/model-qualifiers/">
            <rdf:Description rdf:about="#meta_R_HACD4">
              <bqbiol:is>
                <rdf:Bag>
                  <rdf:li rdf:resource="https://identifiers.org/ec-code/1.1.1.35"/>
                  <rdf:li rdf:resource="https://identifiers.org/ec-code/1.1.1.211"/>
                  <rdf:li rdf:resource="https://identifiers.org/kegg.reaction/R04743"/>
                  <rdf:li rdf:resource="https://identifiers.org/metanetx.reaction/MNXR100545"/>
                  <rdf:li rdf:resource="https://identifiers.org/rhea/31187"/>
                </rdf:Bag>
              </bqbiol:is>
            </rdf:Description>
          </rdf:RDF>
        </annotation>
        <listOfReactants>
          <speciesReference species="M_3hdcoa_c" stoichiometry="1" constant="true"/>
          <speciesReference species="M_nad_c" stoichiometry="1" constant="true"/>
        </listOfReactants>
        <listOfProducts>
          <speciesReference species="M_3odcoa_c" stoichiometry="1" constant="true"/>
          <speciesReference species="M_nadh_c" stoichiometry="1" constant="true"/>
          <speciesReference species="M_h_c" stoichiometry="1" constant="true"/>
        </listOfProducts>
        <fbc:geneProductAssociation>
          <fbc:geneProductRef fbc:geneProduct="G_RTMO02306"/>
        </fbc:geneProductAssociation>
      </reaction>
      <reaction metaid="meta_R_ECOAH4" sboTerm="SBO:0000176" id="R_ECOAH4" name="(S)-Hydroxydecanoyl-CoA hydro-lyase" reversible="true" fast="false" fbc:lowerFluxBound="cobra_default_lb" fbc:upperFluxBound="cobra_default_ub">
        <annotation>
          <rdf:RDF xmlns:rdf="http://www.w3.org/1999/02/22-rdf-syntax-ns#" xmlns:dcterms="http://purl.org/dc/terms/" xmlns:vCard="http://www.w3.org/2001/vcard-rdf/3.0#" xmlns:vCard4="http://www.w3.org/2006/vcard/ns#" xmlns:bqbiol="http://biomodels.net/biology-qualifiers/" xmlns:bqmodel="http://biomodels.net/model-qualifiers/">
            <rdf:Description rdf:about="#meta_R_ECOAH4">
              <bqbiol:is>
                <rdf:Bag>
                  <rdf:li rdf:resource="https://identifiers.org/ec-code/4.2.1.17"/>
                  <rdf:li rdf:resource="https://identifiers.org/ec-code/4.2.1.74"/>
                  <rdf:li rdf:resource="https://identifiers.org/kegg.reaction/R04744"/>
                  <rdf:li rdf:resource="https://identifiers.org/metanetx.reaction/MNXR97889"/>
                  <rdf:li rdf:resource="https://identifiers.org/rhea/31191"/>
                </rdf:Bag>
              </bqbiol:is>
            </rdf:Description>
          </rdf:RDF>
        </annotation>
        <listOfReactants>
          <speciesReference species="M_3hdcoa_c" stoichiometry="1" constant="true"/>
          <speciesReference species="M_h_c" stoichiometry="3" constant="true"/>
        </listOfReactants>
        <listOfProducts>
          <speciesReference species="M_dc2coa_c" stoichiometry="1" constant="true"/>
          <speciesReference species="M_h2o_c" stoichiometry="1" constant="true"/>
        </listOfProducts>
        <fbc:geneProductAssociation>
          <fbc:or>
            <fbc:geneProductRef fbc:geneProduct="G_RTMO02306"/>
            <fbc:geneProductRef fbc:geneProduct="G_RTMO01440"/>
            <fbc:geneProductRef fbc:geneProduct="G_RTMO02614"/>
            <fbc:geneProductRef fbc:geneProduct="G_RTMO02615"/>
          </fbc:or>
        </fbc:geneProductAssociation>
      </reaction>
      <reaction metaid="meta_R_HACD3" sboTerm="SBO:0000176" id="R_HACD3" name="(S)-hydroxyoctanoyl-CoA:NAD+ oxidoreductase" reversible="true" fast="false" fbc:lowerFluxBound="cobra_default_lb" fbc:upperFluxBound="cobra_default_ub">
        <annotation>
          <rdf:RDF xmlns:rdf="http://www.w3.org/1999/02/22-rdf-syntax-ns#" xmlns:dcterms="http://purl.org/dc/terms/" xmlns:vCard="http://www.w3.org/2001/vcard-rdf/3.0#" xmlns:vCard4="http://www.w3.org/2006/vcard/ns#" xmlns:bqbiol="http://biomodels.net/biology-qualifiers/" xmlns:bqmodel="http://biomodels.net/model-qualifiers/">
            <rdf:Description rdf:about="#meta_R_HACD3">
              <bqbiol:is>
                <rdf:Bag>
                  <rdf:li rdf:resource="https://identifiers.org/ec-code/1.1.1.35"/>
                  <rdf:li rdf:resource="https://identifiers.org/ec-code/1.1.1.211"/>
                  <rdf:li rdf:resource="https://identifiers.org/kegg.reaction/R04745"/>
                  <rdf:li rdf:resource="https://identifiers.org/metanetx.reaction/MNXR100544"/>
                  <rdf:li rdf:resource="https://identifiers.org/rhea/31195"/>
                </rdf:Bag>
              </bqbiol:is>
            </rdf:Description>
          </rdf:RDF>
        </annotation>
        <listOfReactants>
          <speciesReference species="M_3hocoa_c" stoichiometry="1" constant="true"/>
          <speciesReference species="M_nad_c" stoichiometry="1" constant="true"/>
        </listOfReactants>
        <listOfProducts>
          <speciesReference species="M_3oocoa_c" stoichiometry="1" constant="true"/>
          <speciesReference species="M_nadh_c" stoichiometry="1" constant="true"/>
          <speciesReference species="M_h_c" stoichiometry="1" constant="true"/>
        </listOfProducts>
        <fbc:geneProductAssociation>
          <fbc:geneProductRef fbc:geneProduct="G_RTMO02306"/>
        </fbc:geneProductAssociation>
      </reaction>
      <reaction metaid="meta_R_ECOAH3" sboTerm="SBO:0000176" id="R_ECOAH3" name="(S)-Hydroxyoctanoyl-CoA hydro-lyase" reversible="true" fast="false" fbc:lowerFluxBound="cobra_default_lb" fbc:upperFluxBound="cobra_default_ub">
        <annotation>
          <rdf:RDF xmlns:rdf="http://www.w3.org/1999/02/22-rdf-syntax-ns#" xmlns:dcterms="http://purl.org/dc/terms/" xmlns:vCard="http://www.w3.org/2001/vcard-rdf/3.0#" xmlns:vCard4="http://www.w3.org/2006/vcard/ns#" xmlns:bqbiol="http://biomodels.net/biology-qualifiers/" xmlns:bqmodel="http://biomodels.net/model-qualifiers/">
            <rdf:Description rdf:about="#meta_R_ECOAH3">
              <bqbiol:is>
                <rdf:Bag>
                  <rdf:li rdf:resource="https://identifiers.org/ec-code/4.2.1.17"/>
                  <rdf:li rdf:resource="https://identifiers.org/ec-code/4.2.1.74"/>
                  <rdf:li rdf:resource="https://identifiers.org/kegg.reaction/R04746"/>
                  <rdf:li rdf:resource="https://identifiers.org/metanetx.reaction/MNXR97888"/>
                  <rdf:li rdf:resource="https://identifiers.org/rhea/31199"/>
                </rdf:Bag>
              </bqbiol:is>
            </rdf:Description>
          </rdf:RDF>
        </annotation>
        <listOfReactants>
          <speciesReference species="M_3hocoa_c" stoichiometry="1" constant="true"/>
        </listOfReactants>
        <listOfProducts>
          <speciesReference species="M_h2o_c" stoichiometry="1" constant="true"/>
          <speciesReference species="M_oc2coa_c" stoichiometry="1" constant="true"/>
        </listOfProducts>
        <fbc:geneProductAssociation>
          <fbc:or>
            <fbc:geneProductRef fbc:geneProduct="G_RTMO02614"/>
            <fbc:geneProductRef fbc:geneProduct="G_RTMO02306"/>
            <fbc:geneProductRef fbc:geneProduct="G_RTMO02615"/>
            <fbc:geneProductRef fbc:geneProduct="G_RTMO01440"/>
          </fbc:or>
        </fbc:geneProductAssociation>
      </reaction>
      <reaction metaid="meta_R_HEXACOAT" sboTerm="SBO:0000176" id="R_HEXACOAT" name="Hexanoyl-CoA:acetyl-CoA C-acyltransferase" reversible="true" fast="false" fbc:lowerFluxBound="cobra_default_lb" fbc:upperFluxBound="cobra_default_ub">
        <annotation>
          <rdf:RDF xmlns:rdf="http://www.w3.org/1999/02/22-rdf-syntax-ns#" xmlns:dcterms="http://purl.org/dc/terms/" xmlns:vCard="http://www.w3.org/2001/vcard-rdf/3.0#" xmlns:vCard4="http://www.w3.org/2006/vcard/ns#" xmlns:bqbiol="http://biomodels.net/biology-qualifiers/" xmlns:bqmodel="http://biomodels.net/model-qualifiers/">
            <rdf:Description rdf:about="#meta_R_HEXACOAT">
              <bqbiol:is>
                <rdf:Bag>
                  <rdf:li rdf:resource="https://identifiers.org/ec-code/2.3.1.16"/>
                  <rdf:li rdf:resource="https://identifiers.org/kegg.reaction/R04747"/>
                  <rdf:li rdf:resource="https://identifiers.org/metanetx.reaction/MNXR109092"/>
                  <rdf:li rdf:resource="https://identifiers.org/rhea/31203"/>
                </rdf:Bag>
              </bqbiol:is>
            </rdf:Description>
          </rdf:RDF>
        </annotation>
        <listOfReactants>
          <speciesReference species="M_hxcoa_c" stoichiometry="1" constant="true"/>
          <speciesReference species="M_accoa_c" stoichiometry="1" constant="true"/>
        </listOfReactants>
        <listOfProducts>
          <speciesReference species="M_coa_c" stoichiometry="1" constant="true"/>
          <speciesReference species="M_3oocoa_c" stoichiometry="1" constant="true"/>
        </listOfProducts>
        <fbc:geneProductAssociation>
          <fbc:or>
            <fbc:geneProductRef fbc:geneProduct="G_RTMO02305"/>
            <fbc:geneProductRef fbc:geneProduct="G_RTMO03780"/>
            <fbc:geneProductRef fbc:geneProduct="G_RTMO02611"/>
          </fbc:or>
        </fbc:geneProductAssociation>
      </reaction>
      <reaction metaid="meta_R_HACD2" sboTerm="SBO:0000176" id="R_HACD2" name="(S)-hydroxyhexanoyl-CoA:NAD+ oxidoreductase" reversible="true" fast="false" fbc:lowerFluxBound="cobra_default_lb" fbc:upperFluxBound="cobra_default_ub">
        <annotation>
          <rdf:RDF xmlns:rdf="http://www.w3.org/1999/02/22-rdf-syntax-ns#" xmlns:dcterms="http://purl.org/dc/terms/" xmlns:vCard="http://www.w3.org/2001/vcard-rdf/3.0#" xmlns:vCard4="http://www.w3.org/2006/vcard/ns#" xmlns:bqbiol="http://biomodels.net/biology-qualifiers/" xmlns:bqmodel="http://biomodels.net/model-qualifiers/">
            <rdf:Description rdf:about="#meta_R_HACD2">
              <bqbiol:is>
                <rdf:Bag>
                  <rdf:li rdf:resource="https://identifiers.org/ec-code/1.1.1.35"/>
                  <rdf:li rdf:resource="https://identifiers.org/ec-code/1.1.1.211"/>
                  <rdf:li rdf:resource="https://identifiers.org/kegg.reaction/R04748"/>
                  <rdf:li rdf:resource="https://identifiers.org/metanetx.reaction/MNXR100543"/>
                  <rdf:li rdf:resource="https://identifiers.org/rhea/31143"/>
                </rdf:Bag>
              </bqbiol:is>
            </rdf:Description>
          </rdf:RDF>
        </annotation>
        <listOfReactants>
          <speciesReference species="M_3hhcoa_c" stoichiometry="1" constant="true"/>
          <speciesReference species="M_nad_c" stoichiometry="1" constant="true"/>
        </listOfReactants>
        <listOfProducts>
          <speciesReference species="M_3ohcoa_c" stoichiometry="1" constant="true"/>
          <speciesReference species="M_nadh_c" stoichiometry="1" constant="true"/>
          <speciesReference species="M_h_c" stoichiometry="1" constant="true"/>
        </listOfProducts>
        <fbc:geneProductAssociation>
          <fbc:geneProductRef fbc:geneProduct="G_RTMO02306"/>
        </fbc:geneProductAssociation>
      </reaction>
      <reaction metaid="meta_R_ECOAH2" sboTerm="SBO:0000176" id="R_ECOAH2" name="(S)-Hydroxyhexanoyl-CoA hydro-lyase" reversible="true" fast="false" fbc:lowerFluxBound="cobra_default_lb" fbc:upperFluxBound="cobra_default_ub">
        <annotation>
          <rdf:RDF xmlns:rdf="http://www.w3.org/1999/02/22-rdf-syntax-ns#" xmlns:dcterms="http://purl.org/dc/terms/" xmlns:vCard="http://www.w3.org/2001/vcard-rdf/3.0#" xmlns:vCard4="http://www.w3.org/2006/vcard/ns#" xmlns:bqbiol="http://biomodels.net/biology-qualifiers/" xmlns:bqmodel="http://biomodels.net/model-qualifiers/">
            <rdf:Description rdf:about="#meta_R_ECOAH2">
              <bqbiol:is>
                <rdf:Bag>
                  <rdf:li rdf:resource="https://identifiers.org/ec-code/4.2.1.17"/>
                  <rdf:li rdf:resource="https://identifiers.org/ec-code/4.2.1.74"/>
                  <rdf:li rdf:resource="https://identifiers.org/kegg.reaction/R04749"/>
                  <rdf:li rdf:resource="https://identifiers.org/metanetx.reaction/MNXR97886"/>
                  <rdf:li rdf:resource="https://identifiers.org/rhea/30547"/>
                </rdf:Bag>
              </bqbiol:is>
            </rdf:Description>
          </rdf:RDF>
        </annotation>
        <listOfReactants>
          <speciesReference species="M_3hhcoa_c" stoichiometry="1" constant="true"/>
        </listOfReactants>
        <listOfProducts>
          <speciesReference species="M_h2o_c" stoichiometry="1" constant="true"/>
          <speciesReference species="M_hx2coa_c" stoichiometry="1" constant="true"/>
        </listOfProducts>
        <fbc:geneProductAssociation>
          <fbc:or>
            <fbc:geneProductRef fbc:geneProduct="G_RTMO01440"/>
            <fbc:geneProductRef fbc:geneProduct="G_RTMO02614"/>
            <fbc:geneProductRef fbc:geneProduct="G_RTMO02306"/>
            <fbc:geneProductRef fbc:geneProduct="G_RTMO02615"/>
          </fbc:or>
        </fbc:geneProductAssociation>
      </reaction>
      <reaction metaid="meta_R_ACOAD2f" sboTerm="SBO:0000176" id="R_ACOAD2f" name="hexanoyl-CoA:electron-transfer flavoprotein 2,3-oxidoreductase" reversible="true" fast="false" fbc:lowerFluxBound="cobra_default_lb" fbc:upperFluxBound="cobra_default_ub">
        <annotation>
          <rdf:RDF xmlns:rdf="http://www.w3.org/1999/02/22-rdf-syntax-ns#" xmlns:dcterms="http://purl.org/dc/terms/" xmlns:vCard="http://www.w3.org/2001/vcard-rdf/3.0#" xmlns:vCard4="http://www.w3.org/2006/vcard/ns#" xmlns:bqbiol="http://biomodels.net/biology-qualifiers/" xmlns:bqmodel="http://biomodels.net/model-qualifiers/">
            <rdf:Description rdf:about="#meta_R_ACOAD2f">
              <bqbiol:is>
                <rdf:Bag>
                  <rdf:li rdf:resource="https://identifiers.org/ec-code/1.3.3.6"/>
                  <rdf:li rdf:resource="https://identifiers.org/ec-code/1.3.8.1"/>
                  <rdf:li rdf:resource="https://identifiers.org/ec-code/1.3.8.7"/>
                  <rdf:li rdf:resource="https://identifiers.org/ec-code/1.3.8.8"/>
                  <rdf:li rdf:resource="https://identifiers.org/ec-code/1.3.99.-"/>
                  <rdf:li rdf:resource="https://identifiers.org/kegg.reaction/R04751"/>
                  <rdf:li rdf:resource="https://identifiers.org/metanetx.reaction/MNXR109093"/>
                  <rdf:li rdf:resource="https://identifiers.org/rhea/31207"/>
                </rdf:Bag>
              </bqbiol:is>
            </rdf:Description>
          </rdf:RDF>
        </annotation>
        <listOfReactants>
          <speciesReference species="M_hxcoa_c" stoichiometry="1" constant="true"/>
          <speciesReference species="M_fad_c" stoichiometry="1" constant="true"/>
        </listOfReactants>
        <listOfProducts>
          <speciesReference species="M_hx2coa_c" stoichiometry="1" constant="true"/>
          <speciesReference species="M_fadh2_c" stoichiometry="1" constant="true"/>
        </listOfProducts>
        <fbc:geneProductAssociation>
          <fbc:or>
            <fbc:geneProductRef fbc:geneProduct="G_RTMO01260"/>
            <fbc:geneProductRef fbc:geneProduct="G_RTMO04474"/>
            <fbc:geneProductRef fbc:geneProduct="G_RTMO01925"/>
            <fbc:geneProductRef fbc:geneProduct="G_RTMO02304"/>
            <fbc:geneProductRef fbc:geneProduct="G_RTMO00865"/>
          </fbc:or>
        </fbc:geneProductAssociation>
      </reaction>
      <reaction metaid="meta_R_ACOAD4f" sboTerm="SBO:0000176" id="R_ACOAD4f" name="decanoyl-CoA:electron-transfer flavoprotein 2,3-oxidoreductase" reversible="true" fast="false" fbc:lowerFluxBound="cobra_default_lb" fbc:upperFluxBound="cobra_default_ub">
        <annotation>
          <rdf:RDF xmlns:rdf="http://www.w3.org/1999/02/22-rdf-syntax-ns#" xmlns:dcterms="http://purl.org/dc/terms/" xmlns:vCard="http://www.w3.org/2001/vcard-rdf/3.0#" xmlns:vCard4="http://www.w3.org/2006/vcard/ns#" xmlns:bqbiol="http://biomodels.net/biology-qualifiers/" xmlns:bqmodel="http://biomodels.net/model-qualifiers/">
            <rdf:Description rdf:about="#meta_R_ACOAD4f">
              <bqbiol:is>
                <rdf:Bag>
                  <rdf:li rdf:resource="https://identifiers.org/ec-code/1.3.3.6"/>
                  <rdf:li rdf:resource="https://identifiers.org/ec-code/1.3.8.7"/>
                  <rdf:li rdf:resource="https://identifiers.org/ec-code/1.3.8.8"/>
                  <rdf:li rdf:resource="https://identifiers.org/ec-code/1.3.99.-"/>
                  <rdf:li rdf:resource="https://identifiers.org/kegg.reaction/R04754"/>
                  <rdf:li rdf:resource="https://identifiers.org/metanetx.reaction/MNXR109095"/>
                  <rdf:li rdf:resource="https://identifiers.org/rhea/28354"/>
                </rdf:Bag>
              </bqbiol:is>
            </rdf:Description>
          </rdf:RDF>
        </annotation>
        <listOfReactants>
          <speciesReference species="M_dcacoa_c" stoichiometry="1" constant="true"/>
          <speciesReference species="M_fad_c" stoichiometry="1" constant="true"/>
          <speciesReference species="M_h_c" stoichiometry="3" constant="true"/>
        </listOfReactants>
        <listOfProducts>
          <speciesReference species="M_dc2coa_c" stoichiometry="1" constant="true"/>
          <speciesReference species="M_fadh2_c" stoichiometry="1" constant="true"/>
        </listOfProducts>
        <fbc:geneProductAssociation>
          <fbc:or>
            <fbc:geneProductRef fbc:geneProduct="G_RTMO01260"/>
            <fbc:geneProductRef fbc:geneProduct="G_RTMO02304"/>
            <fbc:geneProductRef fbc:geneProduct="G_RTMO04474"/>
            <fbc:geneProductRef fbc:geneProduct="G_RTMO01925"/>
            <fbc:geneProductRef fbc:geneProduct="G_RTMO00865"/>
          </fbc:or>
        </fbc:geneProductAssociation>
      </reaction>
      <reaction metaid="meta_R_SELMELY" sboTerm="SBO:0000176" id="R_SELMELY" name="Selenomethionine methanethiol-lyase (deaminating)" reversible="false" fast="false" fbc:lowerFluxBound="cobra_0_bound" fbc:upperFluxBound="cobra_default_ub">
        <annotation>
          <rdf:RDF xmlns:rdf="http://www.w3.org/1999/02/22-rdf-syntax-ns#" xmlns:dcterms="http://purl.org/dc/terms/" xmlns:vCard="http://www.w3.org/2001/vcard-rdf/3.0#" xmlns:vCard4="http://www.w3.org/2006/vcard/ns#" xmlns:bqbiol="http://biomodels.net/biology-qualifiers/" xmlns:bqmodel="http://biomodels.net/model-qualifiers/">
            <rdf:Description rdf:about="#meta_R_SELMELY">
              <bqbiol:is>
                <rdf:Bag>
                  <rdf:li rdf:resource="https://identifiers.org/ec-code/4.4.1.1"/>
                  <rdf:li rdf:resource="https://identifiers.org/ec-code/4.4.1.11"/>
                  <rdf:li rdf:resource="https://identifiers.org/kegg.reaction/R04770"/>
                  <rdf:li rdf:resource="https://identifiers.org/metanetx.reaction/MNXR109104"/>
                </rdf:Bag>
              </bqbiol:is>
            </rdf:Description>
          </rdf:RDF>
        </annotation>
        <listOfReactants>
          <speciesReference species="M_h2o_c" stoichiometry="1" constant="true"/>
          <speciesReference species="M_selmeth_c" stoichiometry="1" constant="true"/>
        </listOfReactants>
        <listOfProducts>
          <speciesReference species="M_mesel_c" stoichiometry="1" constant="true"/>
          <speciesReference species="M_nh4_c" stoichiometry="1" constant="true"/>
          <speciesReference species="M_2obut_c" stoichiometry="1" constant="true"/>
        </listOfProducts>
        <fbc:geneProductAssociation>
          <fbc:or>
            <fbc:geneProductRef fbc:geneProduct="G_RTMO01990"/>
            <fbc:geneProductRef fbc:geneProduct="G_RTMO04263"/>
            <fbc:geneProductRef fbc:geneProduct="G_RTMO03255"/>
          </fbc:or>
        </fbc:geneProductAssociation>
      </reaction>
      <reaction metaid="meta_R_PFK" sboTerm="SBO:0000176" id="R_PFK" name="ATP:D-fructose-6-phosphate 1-phosphotransferase" reversible="false" fast="false" fbc:lowerFluxBound="cobra_0_bound" fbc:upperFluxBound="cobra_default_ub">
        <annotation>
          <rdf:RDF xmlns:rdf="http://www.w3.org/1999/02/22-rdf-syntax-ns#" xmlns:dcterms="http://purl.org/dc/terms/" xmlns:vCard="http://www.w3.org/2001/vcard-rdf/3.0#" xmlns:vCard4="http://www.w3.org/2006/vcard/ns#" xmlns:bqbiol="http://biomodels.net/biology-qualifiers/" xmlns:bqmodel="http://biomodels.net/model-qualifiers/">
            <rdf:Description rdf:about="#meta_R_PFK">
              <bqbiol:is>
                <rdf:Bag>
                  <rdf:li rdf:resource="https://identifiers.org/ec-code/2.7.1.11"/>
                  <rdf:li rdf:resource="https://identifiers.org/kegg.reaction/R04779"/>
                  <rdf:li rdf:resource="https://identifiers.org/metanetx.reaction/MNXR102513"/>
                </rdf:Bag>
              </bqbiol:is>
            </rdf:Description>
          </rdf:RDF>
        </annotation>
        <listOfReactants>
          <speciesReference species="M_atp_c" stoichiometry="1" constant="true"/>
          <speciesReference species="M_f6p_c" stoichiometry="1" constant="true"/>
        </listOfReactants>
        <listOfProducts>
          <speciesReference species="M_fdp_c" stoichiometry="1" constant="true"/>
          <speciesReference species="M_adp_c" stoichiometry="1" constant="true"/>
        </listOfProducts>
        <fbc:geneProductAssociation>
          <fbc:geneProductRef fbc:geneProduct="G_RTMO05024"/>
        </fbc:geneProductAssociation>
      </reaction>
      <reaction metaid="meta_R_FBP" sboTerm="SBO:0000176" id="R_FBP" name="beta-D-Fructose 1,6-bisphosphate 1-phosphohydrolase" reversible="false" fast="false" fbc:lowerFluxBound="cobra_0_bound" fbc:upperFluxBound="cobra_default_ub">
        <annotation>
          <rdf:RDF xmlns:rdf="http://www.w3.org/1999/02/22-rdf-syntax-ns#" xmlns:dcterms="http://purl.org/dc/terms/" xmlns:vCard="http://www.w3.org/2001/vcard-rdf/3.0#" xmlns:vCard4="http://www.w3.org/2006/vcard/ns#" xmlns:bqbiol="http://biomodels.net/biology-qualifiers/" xmlns:bqmodel="http://biomodels.net/model-qualifiers/">
            <rdf:Description rdf:about="#meta_R_FBP">
              <bqbiol:is>
                <rdf:Bag>
                  <rdf:li rdf:resource="https://identifiers.org/ec-code/3.1.3.11"/>
                  <rdf:li rdf:resource="https://identifiers.org/kegg.reaction/R04780"/>
                  <rdf:li rdf:resource="https://identifiers.org/metanetx.reaction/MNXR96239"/>
                </rdf:Bag>
              </bqbiol:is>
            </rdf:Description>
          </rdf:RDF>
        </annotation>
        <listOfReactants>
          <speciesReference species="M_h2o_c" stoichiometry="1" constant="true"/>
          <speciesReference species="M_fdp_c" stoichiometry="1" constant="true"/>
        </listOfReactants>
        <listOfProducts>
          <speciesReference species="M_h_c" stoichiometry="1" constant="true"/>
          <speciesReference species="M_f6p_c" stoichiometry="1" constant="true"/>
          <speciesReference species="M_pi_c" stoichiometry="1" constant="true"/>
        </listOfProducts>
        <fbc:geneProductAssociation>
          <fbc:geneProductRef fbc:geneProduct="G_RTMO03964"/>
        </fbc:geneProductAssociation>
      </reaction>
      <reaction metaid="meta_R_SELCYSTGL" sboTerm="SBO:0000176" id="R_SELCYSTGL" name="Selenocystathionine Lysteine-lyase (deaminating)" reversible="false" fast="false" fbc:lowerFluxBound="cobra_0_bound" fbc:upperFluxBound="cobra_default_ub">
        <annotation>
          <rdf:RDF xmlns:rdf="http://www.w3.org/1999/02/22-rdf-syntax-ns#" xmlns:dcterms="http://purl.org/dc/terms/" xmlns:vCard="http://www.w3.org/2001/vcard-rdf/3.0#" xmlns:vCard4="http://www.w3.org/2006/vcard/ns#" xmlns:bqbiol="http://biomodels.net/biology-qualifiers/" xmlns:bqmodel="http://biomodels.net/model-qualifiers/">
            <rdf:Description rdf:about="#meta_R_SELCYSTGL">
              <bqbiol:is>
                <rdf:Bag>
                  <rdf:li rdf:resource="https://identifiers.org/ec-code/4.4.1.1"/>
                  <rdf:li rdf:resource="https://identifiers.org/kegg.reaction/R04930"/>
                  <rdf:li rdf:resource="https://identifiers.org/metanetx.reaction/MNXR104315"/>
                  <rdf:li rdf:resource="https://identifiers.org/rhea/31151"/>
                </rdf:Bag>
              </bqbiol:is>
            </rdf:Description>
          </rdf:RDF>
        </annotation>
        <listOfReactants>
          <speciesReference species="M_h2o_c" stoichiometry="1" constant="true"/>
          <speciesReference species="M_selcyst_c" stoichiometry="1" constant="true"/>
        </listOfReactants>
        <listOfProducts>
          <speciesReference species="M_selcys_c" stoichiometry="1" constant="true"/>
          <speciesReference species="M_nh4_c" stoichiometry="1" constant="true"/>
          <speciesReference species="M_2obut_c" stoichiometry="1" constant="true"/>
        </listOfProducts>
        <fbc:geneProductAssociation>
          <fbc:geneProductRef fbc:geneProduct="G_RTMO04263"/>
        </fbc:geneProductAssociation>
      </reaction>
      <reaction metaid="meta_R_SELCYSTL" sboTerm="SBO:0000176" id="R_SELCYSTL" name="Selenocystathionine L-homocysteine-lyase (deaminating)" reversible="false" fast="false" fbc:lowerFluxBound="cobra_0_bound" fbc:upperFluxBound="cobra_default_ub">
        <annotation>
          <rdf:RDF xmlns:rdf="http://www.w3.org/1999/02/22-rdf-syntax-ns#" xmlns:dcterms="http://purl.org/dc/terms/" xmlns:vCard="http://www.w3.org/2001/vcard-rdf/3.0#" xmlns:vCard4="http://www.w3.org/2006/vcard/ns#" xmlns:bqbiol="http://biomodels.net/biology-qualifiers/" xmlns:bqmodel="http://biomodels.net/model-qualifiers/">
            <rdf:Description rdf:about="#meta_R_SELCYSTL">
              <bqbiol:is>
                <rdf:Bag>
                  <rdf:li rdf:resource="https://identifiers.org/ec-code/4.4.1.8"/>
                  <rdf:li rdf:resource="https://identifiers.org/kegg.reaction/R04941"/>
                  <rdf:li rdf:resource="https://identifiers.org/metanetx.reaction/MNXR104316"/>
                </rdf:Bag>
              </bqbiol:is>
            </rdf:Description>
          </rdf:RDF>
        </annotation>
        <listOfReactants>
          <speciesReference species="M_h2o_c" stoichiometry="1" constant="true"/>
          <speciesReference species="M_selcyst_c" stoichiometry="1" constant="true"/>
        </listOfReactants>
        <listOfProducts>
          <speciesReference species="M_selhcys_c" stoichiometry="1" constant="true"/>
          <speciesReference species="M_nh4_c" stoichiometry="1" constant="true"/>
          <speciesReference species="M_pyr_c" stoichiometry="1" constant="true"/>
        </listOfProducts>
        <fbc:geneProductAssociation>
          <fbc:or>
            <fbc:geneProductRef fbc:geneProduct="G_RTMO03882"/>
            <fbc:geneProductRef fbc:geneProduct="G_RTMO04263"/>
          </fbc:or>
        </fbc:geneProductAssociation>
      </reaction>
      <reaction metaid="meta_R_PHSERT" sboTerm="SBO:0000176" id="R_PHSERT" name="O-phosphorylhomoserine phosphate-lyase (adding selenocysteine)" reversible="false" fast="false" fbc:lowerFluxBound="cobra_0_bound" fbc:upperFluxBound="cobra_default_ub">
        <annotation>
          <rdf:RDF xmlns:rdf="http://www.w3.org/1999/02/22-rdf-syntax-ns#" xmlns:dcterms="http://purl.org/dc/terms/" xmlns:vCard="http://www.w3.org/2001/vcard-rdf/3.0#" xmlns:vCard4="http://www.w3.org/2006/vcard/ns#" xmlns:bqbiol="http://biomodels.net/biology-qualifiers/" xmlns:bqmodel="http://biomodels.net/model-qualifiers/">
            <rdf:Description rdf:about="#meta_R_PHSERT">
              <bqbiol:is>
                <rdf:Bag>
                  <rdf:li rdf:resource="https://identifiers.org/ec-code/2.5.1.48"/>
                  <rdf:li rdf:resource="https://identifiers.org/kegg.reaction/R04944"/>
                  <rdf:li rdf:resource="https://identifiers.org/metanetx.reaction/MNXR109239"/>
                </rdf:Bag>
              </bqbiol:is>
            </rdf:Description>
          </rdf:RDF>
        </annotation>
        <listOfReactants>
          <speciesReference species="M_selcys_c" stoichiometry="1" constant="true"/>
          <speciesReference species="M_phom_c" stoichiometry="1" constant="true"/>
        </listOfReactants>
        <listOfProducts>
          <speciesReference species="M_selcyst_c" stoichiometry="1" constant="true"/>
          <speciesReference species="M_h_c" stoichiometry="1" constant="true"/>
          <speciesReference species="M_pi_c" stoichiometry="1" constant="true"/>
        </listOfProducts>
        <fbc:geneProductAssociation>
          <fbc:geneProductRef fbc:geneProduct="G_RTMO03881"/>
        </fbc:geneProductAssociation>
      </reaction>
      <reaction metaid="meta_R_ACHMSSELCYSL" sboTerm="SBO:0000176" id="R_ACHMSSELCYSL" name="O-Acetylhomoserine succinate-lyase (adding cysteine)" reversible="false" fast="false" fbc:lowerFluxBound="cobra_0_bound" fbc:upperFluxBound="cobra_default_ub">
        <annotation>
          <rdf:RDF xmlns:rdf="http://www.w3.org/1999/02/22-rdf-syntax-ns#" xmlns:dcterms="http://purl.org/dc/terms/" xmlns:vCard="http://www.w3.org/2001/vcard-rdf/3.0#" xmlns:vCard4="http://www.w3.org/2006/vcard/ns#" xmlns:bqbiol="http://biomodels.net/biology-qualifiers/" xmlns:bqmodel="http://biomodels.net/model-qualifiers/">
            <rdf:Description rdf:about="#meta_R_ACHMSSELCYSL">
              <bqbiol:is>
                <rdf:Bag>
                  <rdf:li rdf:resource="https://identifiers.org/ec-code/2.5.1.48"/>
                  <rdf:li rdf:resource="https://identifiers.org/kegg.reaction/R04945"/>
                  <rdf:li rdf:resource="https://identifiers.org/metanetx.reaction/MNXR95265"/>
                </rdf:Bag>
              </bqbiol:is>
            </rdf:Description>
          </rdf:RDF>
        </annotation>
        <listOfReactants>
          <speciesReference species="M_achms_c" stoichiometry="1" constant="true"/>
          <speciesReference species="M_selcys_c" stoichiometry="1" constant="true"/>
        </listOfReactants>
        <listOfProducts>
          <speciesReference species="M_selcyst_c" stoichiometry="1" constant="true"/>
          <speciesReference species="M_ac_c" stoichiometry="1" constant="true"/>
          <speciesReference species="M_h_c" stoichiometry="1" constant="true"/>
        </listOfProducts>
        <fbc:geneProductAssociation>
          <fbc:geneProductRef fbc:geneProduct="G_RTMO03881"/>
        </fbc:geneProductAssociation>
      </reaction>
      <reaction metaid="meta_R_SUCHMSSELCYSL" sboTerm="SBO:0000176" id="R_SUCHMSSELCYSL" name="O-succinyl-L-homoserine succinate-lyase (adding selenocysteine)" reversible="false" fast="false" fbc:lowerFluxBound="cobra_0_bound" fbc:upperFluxBound="cobra_default_ub">
        <annotation>
          <rdf:RDF xmlns:rdf="http://www.w3.org/1999/02/22-rdf-syntax-ns#" xmlns:dcterms="http://purl.org/dc/terms/" xmlns:vCard="http://www.w3.org/2001/vcard-rdf/3.0#" xmlns:vCard4="http://www.w3.org/2006/vcard/ns#" xmlns:bqbiol="http://biomodels.net/biology-qualifiers/" xmlns:bqmodel="http://biomodels.net/model-qualifiers/">
            <rdf:Description rdf:about="#meta_R_SUCHMSSELCYSL">
              <bqbiol:is>
                <rdf:Bag>
                  <rdf:li rdf:resource="https://identifiers.org/ec-code/2.5.1.48"/>
                  <rdf:li rdf:resource="https://identifiers.org/kegg.reaction/R04946"/>
                  <rdf:li rdf:resource="https://identifiers.org/metanetx.reaction/MNXR104634"/>
                </rdf:Bag>
              </bqbiol:is>
            </rdf:Description>
          </rdf:RDF>
        </annotation>
        <listOfReactants>
          <speciesReference species="M_selcys_c" stoichiometry="1" constant="true"/>
          <speciesReference species="M_suchms_c" stoichiometry="1" constant="true"/>
        </listOfReactants>
        <listOfProducts>
          <speciesReference species="M_selcyst_c" stoichiometry="1" constant="true"/>
          <speciesReference species="M_succ_c" stoichiometry="1" constant="true"/>
          <speciesReference species="M_h_c" stoichiometry="1" constant="true"/>
        </listOfProducts>
        <fbc:geneProductAssociation>
          <fbc:geneProductRef fbc:geneProduct="G_RTMO03881"/>
        </fbc:geneProductAssociation>
      </reaction>
      <reaction metaid="meta_R_UPP1S" sboTerm="SBO:0000176" id="R_UPP1S" name="Hydroxymethylbilane breakdown (spontaneous) " reversible="false" fast="false" fbc:lowerFluxBound="cobra_0_bound" fbc:upperFluxBound="cobra_default_ub">
        <annotation>
          <rdf:RDF xmlns:rdf="http://www.w3.org/1999/02/22-rdf-syntax-ns#" xmlns:dcterms="http://purl.org/dc/terms/" xmlns:vCard="http://www.w3.org/2001/vcard-rdf/3.0#" xmlns:vCard4="http://www.w3.org/2006/vcard/ns#" xmlns:bqbiol="http://biomodels.net/biology-qualifiers/" xmlns:bqmodel="http://biomodels.net/model-qualifiers/">
            <rdf:Description rdf:about="#meta_R_UPP1S">
              <bqbiol:is>
                <rdf:Bag>
                  <rdf:li rdf:resource="https://identifiers.org/kegg.reaction/R03166"/>
                  <rdf:li rdf:resource="https://identifiers.org/metanetx.reaction/MNXR105136"/>
                </rdf:Bag>
              </bqbiol:is>
            </rdf:Description>
          </rdf:RDF>
        </annotation>
        <listOfReactants>
          <speciesReference species="M_hmbil_c" stoichiometry="1" constant="true"/>
        </listOfReactants>
        <listOfProducts>
          <speciesReference species="M_h2o_c" stoichiometry="1" constant="true"/>
          <speciesReference species="M_uppg1_c" stoichiometry="1" constant="true"/>
        </listOfProducts>
        <fbc:geneProductAssociation>
          <fbc:geneProductRef fbc:geneProduct="G_RTMO12345"/>
        </fbc:geneProductAssociation>
      </reaction>
      <reaction metaid="meta_R_UPPDC2" sboTerm="SBO:0000176" id="R_UPPDC2" name="Uroporphyrinogen I carboxy-lyase" reversible="false" fast="false" fbc:lowerFluxBound="cobra_0_bound" fbc:upperFluxBound="cobra_default_ub">
        <annotation>
          <rdf:RDF xmlns:rdf="http://www.w3.org/1999/02/22-rdf-syntax-ns#" xmlns:dcterms="http://purl.org/dc/terms/" xmlns:vCard="http://www.w3.org/2001/vcard-rdf/3.0#" xmlns:vCard4="http://www.w3.org/2006/vcard/ns#" xmlns:bqbiol="http://biomodels.net/biology-qualifiers/" xmlns:bqmodel="http://biomodels.net/model-qualifiers/">
            <rdf:Description rdf:about="#meta_R_UPPDC2">
              <bqbiol:is>
                <rdf:Bag>
                  <rdf:li rdf:resource="https://identifiers.org/ec-code/4.1.1.37"/>
                  <rdf:li rdf:resource="https://identifiers.org/kegg.reaction/R04972"/>
                  <rdf:li rdf:resource="https://identifiers.org/metanetx.reaction/MNXR105141"/>
                  <rdf:li rdf:resource="https://identifiers.org/rhea/31239"/>
                </rdf:Bag>
              </bqbiol:is>
            </rdf:Description>
          </rdf:RDF>
        </annotation>
        <listOfReactants>
          <speciesReference species="M_uppg1_c" stoichiometry="1" constant="true"/>
          <speciesReference species="M_h_c" stoichiometry="8" constant="true"/>
        </listOfReactants>
        <listOfProducts>
          <speciesReference species="M_cpppg1_c" stoichiometry="1" constant="true"/>
          <speciesReference species="M_co2_c" stoichiometry="4" constant="true"/>
        </listOfProducts>
        <fbc:geneProductAssociation>
          <fbc:geneProductRef fbc:geneProduct="G_RTMO03677"/>
        </fbc:geneProductAssociation>
      </reaction>
      <reaction metaid="meta_R_AMMQLT" sboTerm="SBO:0000176" id="R_AMMQLT" name="S-adenosyl-L-methione:demethylmenaquinone methyltransferase" reversible="false" fast="false" fbc:lowerFluxBound="cobra_0_bound" fbc:upperFluxBound="cobra_default_ub">
        <annotation>
          <rdf:RDF xmlns:rdf="http://www.w3.org/1999/02/22-rdf-syntax-ns#" xmlns:dcterms="http://purl.org/dc/terms/" xmlns:vCard="http://www.w3.org/2001/vcard-rdf/3.0#" xmlns:vCard4="http://www.w3.org/2006/vcard/ns#" xmlns:bqbiol="http://biomodels.net/biology-qualifiers/" xmlns:bqmodel="http://biomodels.net/model-qualifiers/">
            <rdf:Description rdf:about="#meta_R_AMMQLT">
              <bqbiol:is>
                <rdf:Bag>
                  <rdf:li rdf:resource="https://identifiers.org/ec-code/2.1.1.163"/>
                  <rdf:li rdf:resource="https://identifiers.org/kegg.reaction/R04993"/>
                  <rdf:li rdf:resource="https://identifiers.org/metanetx.reaction/MNXR143546"/>
                  <rdf:li rdf:resource="https://identifiers.org/rhea/26466"/>
                </rdf:Bag>
              </bqbiol:is>
            </rdf:Description>
          </rdf:RDF>
        </annotation>
        <listOfReactants>
          <speciesReference species="M_2dmmq_c" stoichiometry="1" constant="true"/>
          <speciesReference species="M_amet_c" stoichiometry="1" constant="true"/>
        </listOfReactants>
        <listOfProducts>
          <speciesReference species="M_qh2_c" stoichiometry="1" constant="true"/>
          <speciesReference species="M_ahcys_c" stoichiometry="1" constant="true"/>
          <speciesReference species="M_h_c" stoichiometry="1" constant="true"/>
        </listOfProducts>
        <fbc:geneProductAssociation>
          <fbc:geneProductRef fbc:geneProduct="G_RTMO02388"/>
        </fbc:geneProductAssociation>
      </reaction>
      <reaction metaid="meta_R_UAGPT3" sboTerm="SBO:0000176" id="R_UAGPT3" name="UDP-N-acetyl-D-glucosamine:undecaprenyl-diphospho-N-acetylmuramoyl-L-alanyl-gamma-D-glutamyl-meso-2,6-diaminopimeloyl-D-alanyl-D-alanine 4-beta-N-acetylglucosaminlytransferase" reversible="true" fast="false" fbc:lowerFluxBound="cobra_default_lb" fbc:upperFluxBound="cobra_default_ub">
        <annotation>
          <rdf:RDF xmlns:rdf="http://www.w3.org/1999/02/22-rdf-syntax-ns#" xmlns:dcterms="http://purl.org/dc/terms/" xmlns:vCard="http://www.w3.org/2001/vcard-rdf/3.0#" xmlns:vCard4="http://www.w3.org/2006/vcard/ns#" xmlns:bqbiol="http://biomodels.net/biology-qualifiers/" xmlns:bqmodel="http://biomodels.net/model-qualifiers/">
            <rdf:Description rdf:about="#meta_R_UAGPT3">
              <bqbiol:is>
                <rdf:Bag>
                  <rdf:li rdf:resource="https://identifiers.org/bigg.reaction/UAGPT3"/>
                  <rdf:li rdf:resource="https://identifiers.org/biocyc/META:NACGLCTRANS-RXN"/>
                  <rdf:li rdf:resource="https://identifiers.org/ec-code/2.4.1.227"/>
                  <rdf:li rdf:resource="https://identifiers.org/kegg.reaction/R05032"/>
                  <rdf:li rdf:resource="https://identifiers.org/kegg.reaction/R06174"/>
                  <rdf:li rdf:resource="https://identifiers.org/metanetx.reaction/MNXR139325"/>
                  <rdf:li rdf:resource="https://identifiers.org/rhea/31228"/>
                  <rdf:li rdf:resource="https://identifiers.org/rhea/31227"/>
                  <rdf:li rdf:resource="https://identifiers.org/rhea/31229"/>
                  <rdf:li rdf:resource="https://identifiers.org/rhea/31230"/>
                  <rdf:li rdf:resource="https://identifiers.org/seed.reaction/rxn03408"/>
                </rdf:Bag>
              </bqbiol:is>
            </rdf:Description>
          </rdf:RDF>
        </annotation>
        <listOfReactants>
          <speciesReference species="M_uagmda_c" stoichiometry="1" constant="true"/>
          <speciesReference species="M_uacgam_c" stoichiometry="1" constant="true"/>
        </listOfReactants>
        <listOfProducts>
          <speciesReference species="M_uaagmda_c" stoichiometry="1" constant="true"/>
          <speciesReference species="M_udp_c" stoichiometry="1" constant="true"/>
        </listOfProducts>
        <fbc:geneProductAssociation>
          <fbc:geneProductRef fbc:geneProduct="G_RTMO00339"/>
        </fbc:geneProductAssociation>
      </reaction>
      <reaction metaid="meta_R_FAPNTPAH" sboTerm="SBO:0000176" id="R_FAPNTPAH" name="formamidopyrimidine nucleoside triphosphate amidohydrolase" reversible="false" fast="false" fbc:lowerFluxBound="cobra_0_bound" fbc:upperFluxBound="cobra_default_ub">
        <annotation>
          <rdf:RDF xmlns:rdf="http://www.w3.org/1999/02/22-rdf-syntax-ns#" xmlns:dcterms="http://purl.org/dc/terms/" xmlns:vCard="http://www.w3.org/2001/vcard-rdf/3.0#" xmlns:vCard4="http://www.w3.org/2006/vcard/ns#" xmlns:bqbiol="http://biomodels.net/biology-qualifiers/" xmlns:bqmodel="http://biomodels.net/model-qualifiers/">
            <rdf:Description rdf:about="#meta_R_FAPNTPAH">
              <bqbiol:is>
                <rdf:Bag>
                  <rdf:li rdf:resource="https://identifiers.org/ec-code/3.5.4.16"/>
                  <rdf:li rdf:resource="https://identifiers.org/kegg.reaction/R05046"/>
                  <rdf:li rdf:resource="https://identifiers.org/metanetx.reaction/MNXR138945"/>
                </rdf:Bag>
              </bqbiol:is>
            </rdf:Description>
          </rdf:RDF>
        </annotation>
        <listOfReactants>
          <speciesReference species="M_fapnt_c" stoichiometry="1" constant="true"/>
          <speciesReference species="M_h2o_c" stoichiometry="1" constant="true"/>
        </listOfReactants>
        <listOfProducts>
          <speciesReference species="M_dapnt_c" stoichiometry="1" constant="true"/>
          <speciesReference species="M_for_c" stoichiometry="1" constant="true"/>
          <speciesReference species="M_h_c" stoichiometry="1" constant="true"/>
        </listOfProducts>
        <fbc:geneProductAssociation>
          <fbc:geneProductRef fbc:geneProduct="G_RTMO04290"/>
        </fbc:geneProductAssociation>
      </reaction>
      <reaction metaid="meta_R_DAPNTPMUT" sboTerm="SBO:0000176" id="R_DAPNTPMUT" name="2,5-diaminopyrimidine nucleoside triphosphate mutase" reversible="false" fast="false" fbc:lowerFluxBound="cobra_0_bound" fbc:upperFluxBound="cobra_default_ub">
        <annotation>
          <rdf:RDF xmlns:rdf="http://www.w3.org/1999/02/22-rdf-syntax-ns#" xmlns:dcterms="http://purl.org/dc/terms/" xmlns:vCard="http://www.w3.org/2001/vcard-rdf/3.0#" xmlns:vCard4="http://www.w3.org/2006/vcard/ns#" xmlns:bqbiol="http://biomodels.net/biology-qualifiers/" xmlns:bqmodel="http://biomodels.net/model-qualifiers/">
            <rdf:Description rdf:about="#meta_R_DAPNTPMUT">
              <bqbiol:is>
                <rdf:Bag>
                  <rdf:li rdf:resource="https://identifiers.org/ec-code/3.5.4.16"/>
                  <rdf:li rdf:resource="https://identifiers.org/kegg.reaction/R05048"/>
                  <rdf:li rdf:resource="https://identifiers.org/metanetx.reaction/MNXR105383"/>
                </rdf:Bag>
              </bqbiol:is>
            </rdf:Description>
          </rdf:RDF>
        </annotation>
        <listOfReactants>
          <speciesReference species="M_dapnt_c" stoichiometry="1" constant="true"/>
        </listOfReactants>
        <listOfProducts>
          <speciesReference species="M_dattoo_c" stoichiometry="1" constant="true"/>
        </listOfProducts>
        <fbc:geneProductAssociation>
          <fbc:geneProductRef fbc:geneProduct="G_RTMO04290"/>
        </fbc:geneProductAssociation>
      </reaction>
      <reaction metaid="meta_R_KARI_23dhmp" sboTerm="SBO:0000176" id="R_KARI_23dhmp" name="(R)-2,3-Dihydroxy-3-methylpentanoate:NADP+ oxidoreductase (isomerizing)" reversible="false" fast="false" fbc:lowerFluxBound="cobra_0_bound" fbc:upperFluxBound="cobra_default_ub">
        <annotation>
          <rdf:RDF xmlns:rdf="http://www.w3.org/1999/02/22-rdf-syntax-ns#" xmlns:dcterms="http://purl.org/dc/terms/" xmlns:vCard="http://www.w3.org/2001/vcard-rdf/3.0#" xmlns:vCard4="http://www.w3.org/2006/vcard/ns#" xmlns:bqbiol="http://biomodels.net/biology-qualifiers/" xmlns:bqmodel="http://biomodels.net/model-qualifiers/">
            <rdf:Description rdf:about="#meta_R_KARI_23dhmp">
              <bqbiol:is>
                <rdf:Bag>
                  <rdf:li rdf:resource="https://identifiers.org/ec-code/1.1.1.86"/>
                  <rdf:li rdf:resource="https://identifiers.org/kegg.reaction/R05068"/>
                  <rdf:li rdf:resource="https://identifiers.org/metanetx.reaction/MNXR100905"/>
                </rdf:Bag>
              </bqbiol:is>
            </rdf:Description>
          </rdf:RDF>
        </annotation>
        <listOfReactants>
          <speciesReference species="M_3hmop_c" stoichiometry="1" constant="true"/>
          <speciesReference species="M_nadph_c" stoichiometry="1" constant="true"/>
          <speciesReference species="M_h_c" stoichiometry="2" constant="true"/>
        </listOfReactants>
        <listOfProducts>
          <speciesReference species="M_23dhmp_c" stoichiometry="1" constant="true"/>
          <speciesReference species="M_nadp_c" stoichiometry="1" constant="true"/>
        </listOfProducts>
        <fbc:geneProductAssociation>
          <fbc:geneProductRef fbc:geneProduct="G_RTMO02720"/>
        </fbc:geneProductAssociation>
      </reaction>
      <reaction metaid="meta_R_KARI" sboTerm="SBO:0000176" id="R_KARI" name="(S)-2-Aceto-2-hydroxybutanoate:NADP+ oxidoreductase (isomerizing)" reversible="true" fast="false" fbc:lowerFluxBound="cobra_default_lb" fbc:upperFluxBound="cobra_default_ub">
        <annotation>
          <rdf:RDF xmlns:rdf="http://www.w3.org/1999/02/22-rdf-syntax-ns#" xmlns:dcterms="http://purl.org/dc/terms/" xmlns:vCard="http://www.w3.org/2001/vcard-rdf/3.0#" xmlns:vCard4="http://www.w3.org/2006/vcard/ns#" xmlns:bqbiol="http://biomodels.net/biology-qualifiers/" xmlns:bqmodel="http://biomodels.net/model-qualifiers/">
            <rdf:Description rdf:about="#meta_R_KARI">
              <bqbiol:is>
                <rdf:Bag>
                  <rdf:li rdf:resource="https://identifiers.org/ec-code/5.4.99.3"/>
                  <rdf:li rdf:resource="https://identifiers.org/kegg.reaction/R05069"/>
                  <rdf:li rdf:resource="https://identifiers.org/metanetx.reaction/MNXR100903"/>
                  <rdf:li rdf:resource="https://identifiers.org/rhea/25404"/>
                </rdf:Bag>
              </bqbiol:is>
            </rdf:Description>
          </rdf:RDF>
        </annotation>
        <listOfReactants>
          <speciesReference species="M_2ahbut_c" stoichiometry="1" constant="true"/>
        </listOfReactants>
        <listOfProducts>
          <speciesReference species="M_3hmop_c" stoichiometry="1" constant="true"/>
          <speciesReference species="M_h_c" stoichiometry="1" constant="true"/>
        </listOfProducts>
        <fbc:geneProductAssociation>
          <fbc:geneProductRef fbc:geneProduct="G_RTMO02720"/>
        </fbc:geneProductAssociation>
      </reaction>
      <reaction metaid="meta_R_DHAD2" sboTerm="SBO:0000176" id="R_DHAD2" name="(R)-2,3-Dihydroxy-3-methylpentanoate hydro-lyase" reversible="false" fast="false" fbc:lowerFluxBound="cobra_0_bound" fbc:upperFluxBound="cobra_default_ub">
        <annotation>
          <rdf:RDF xmlns:rdf="http://www.w3.org/1999/02/22-rdf-syntax-ns#" xmlns:dcterms="http://purl.org/dc/terms/" xmlns:vCard="http://www.w3.org/2001/vcard-rdf/3.0#" xmlns:vCard4="http://www.w3.org/2006/vcard/ns#" xmlns:bqbiol="http://biomodels.net/biology-qualifiers/" xmlns:bqmodel="http://biomodels.net/model-qualifiers/">
            <rdf:Description rdf:about="#meta_R_DHAD2">
              <bqbiol:is>
                <rdf:Bag>
                  <rdf:li rdf:resource="https://identifiers.org/ec-code/4.2.1.9"/>
                  <rdf:li rdf:resource="https://identifiers.org/kegg.reaction/R05070"/>
                  <rdf:li rdf:resource="https://identifiers.org/metanetx.reaction/MNXR97359"/>
                  <rdf:li rdf:resource="https://identifiers.org/rhea/27694"/>
                </rdf:Bag>
              </bqbiol:is>
            </rdf:Description>
          </rdf:RDF>
        </annotation>
        <listOfReactants>
          <speciesReference species="M_23dhmp_c" stoichiometry="1" constant="true"/>
        </listOfReactants>
        <listOfProducts>
          <speciesReference species="M_h2o_c" stoichiometry="1" constant="true"/>
          <speciesReference species="M_3mop_c" stoichiometry="1" constant="true"/>
          <speciesReference species="M_h_c" stoichiometry="1" constant="true"/>
        </listOfProducts>
        <fbc:geneProductAssociation>
          <fbc:geneProductRef fbc:geneProduct="G_RTMO01987"/>
        </fbc:geneProductAssociation>
      </reaction>
      <reaction metaid="meta_R_ARBTPT" sboTerm="SBO:0000176" id="R_ARBTPT" name="protein-N(pi)-phosphohistidine:arbutin 6-phosphotransferase" reversible="false" fast="false" fbc:lowerFluxBound="cobra_0_bound" fbc:upperFluxBound="cobra_default_ub">
        <annotation>
          <rdf:RDF xmlns:rdf="http://www.w3.org/1999/02/22-rdf-syntax-ns#" xmlns:dcterms="http://purl.org/dc/terms/" xmlns:vCard="http://www.w3.org/2001/vcard-rdf/3.0#" xmlns:vCard4="http://www.w3.org/2006/vcard/ns#" xmlns:bqbiol="http://biomodels.net/biology-qualifiers/" xmlns:bqmodel="http://biomodels.net/model-qualifiers/">
            <rdf:Description rdf:about="#meta_R_ARBTPT">
              <bqbiol:is>
                <rdf:Bag>
                  <rdf:li rdf:resource="https://identifiers.org/ec-code/2.7.1.69"/>
                  <rdf:li rdf:resource="https://identifiers.org/kegg.reaction/R05132"/>
                  <rdf:li rdf:resource="https://identifiers.org/metanetx.reaction/MNXR109343"/>
                </rdf:Bag>
              </bqbiol:is>
            </rdf:Description>
          </rdf:RDF>
        </annotation>
        <listOfReactants>
          <speciesReference species="M_arbt_c" stoichiometry="1" constant="true"/>
          <speciesReference species="M_pi_c" stoichiometry="1" constant="true"/>
        </listOfReactants>
        <listOfProducts>
          <speciesReference species="M_h2o_c" stoichiometry="1" constant="true"/>
          <speciesReference species="M_arbt6p_c" stoichiometry="1" constant="true"/>
        </listOfProducts>
        <fbc:geneProductAssociation>
          <fbc:or>
            <fbc:geneProductRef fbc:geneProduct="G_RTMO01762"/>
            <fbc:geneProductRef fbc:geneProduct="G_RTMO01416"/>
            <fbc:geneProductRef fbc:geneProduct="G_RTMO01045"/>
            <fbc:geneProductRef fbc:geneProduct="G_RTMO01418"/>
            <fbc:geneProductRef fbc:geneProduct="G_RTMO01651"/>
            <fbc:geneProductRef fbc:geneProduct="G_RTMO01493"/>
            <fbc:geneProductRef fbc:geneProduct="G_RTMO01633"/>
            <fbc:geneProductRef fbc:geneProduct="G_RTMO00292"/>
            <fbc:geneProductRef fbc:geneProduct="G_RTMO01785"/>
            <fbc:geneProductRef fbc:geneProduct="G_RTMO01653"/>
            <fbc:geneProductRef fbc:geneProduct="G_RTMO00506"/>
            <fbc:geneProductRef fbc:geneProduct="G_RTMO02653"/>
            <fbc:geneProductRef fbc:geneProduct="G_RTMO02850"/>
            <fbc:geneProductRef fbc:geneProduct="G_RTMO00973"/>
            <fbc:geneProductRef fbc:geneProduct="G_RTMO02849"/>
            <fbc:geneProductRef fbc:geneProduct="G_RTMO02649"/>
            <fbc:geneProductRef fbc:geneProduct="G_RTMO00881"/>
            <fbc:geneProductRef fbc:geneProduct="G_RTMO03198"/>
            <fbc:geneProductRef fbc:geneProduct="G_RTMO03200"/>
            <fbc:geneProductRef fbc:geneProduct="G_RTMO01492"/>
            <fbc:geneProductRef fbc:geneProduct="G_RTMO01763"/>
            <fbc:geneProductRef fbc:geneProduct="G_RTMO02812"/>
            <fbc:geneProductRef fbc:geneProduct="G_RTMO00511"/>
            <fbc:geneProductRef fbc:geneProduct="G_RTMO01415"/>
            <fbc:geneProductRef fbc:geneProduct="G_RTMO01652"/>
            <fbc:geneProductRef fbc:geneProduct="G_RTMO01761"/>
            <fbc:geneProductRef fbc:geneProduct="G_RTMO01417"/>
            <fbc:geneProductRef fbc:geneProduct="G_RTMO02654"/>
            <fbc:geneProductRef fbc:geneProduct="G_RTMO02809"/>
            <fbc:geneProductRef fbc:geneProduct="G_RTMO03199"/>
          </fbc:or>
        </fbc:geneProductAssociation>
      </reaction>
      <reaction metaid="meta_R_AB6PGH" sboTerm="SBO:0000176" id="R_AB6PGH" name="Arbutin 6-phosphate glucohydrolase" reversible="false" fast="false" fbc:lowerFluxBound="cobra_0_bound" fbc:upperFluxBound="cobra_default_ub">
        <annotation>
          <rdf:RDF xmlns:rdf="http://www.w3.org/1999/02/22-rdf-syntax-ns#" xmlns:dcterms="http://purl.org/dc/terms/" xmlns:vCard="http://www.w3.org/2001/vcard-rdf/3.0#" xmlns:vCard4="http://www.w3.org/2006/vcard/ns#" xmlns:bqbiol="http://biomodels.net/biology-qualifiers/" xmlns:bqmodel="http://biomodels.net/model-qualifiers/">
            <rdf:Description rdf:about="#meta_R_AB6PGH">
              <bqbiol:is>
                <rdf:Bag>
                  <rdf:li rdf:resource="https://identifiers.org/ec-code/3.2.1.86"/>
                  <rdf:li rdf:resource="https://identifiers.org/kegg.reaction/R05133"/>
                  <rdf:li rdf:resource="https://identifiers.org/metanetx.reaction/MNXR109344"/>
                  <rdf:li rdf:resource="https://identifiers.org/rhea/28510"/>
                </rdf:Bag>
              </bqbiol:is>
            </rdf:Description>
          </rdf:RDF>
        </annotation>
        <listOfReactants>
          <speciesReference species="M_h2o_c" stoichiometry="1" constant="true"/>
          <speciesReference species="M_arbt6p_c" stoichiometry="1" constant="true"/>
          <speciesReference species="M_h_c" stoichiometry="1" constant="true"/>
        </listOfReactants>
        <listOfProducts>
          <speciesReference species="M_hqn_c" stoichiometry="1" constant="true"/>
          <speciesReference species="M_g6p_c" stoichiometry="1" constant="true"/>
        </listOfProducts>
        <fbc:geneProductAssociation>
          <fbc:or>
            <fbc:geneProductRef fbc:geneProduct="G_RTMO03636"/>
            <fbc:geneProductRef fbc:geneProduct="G_RTMO02650"/>
          </fbc:or>
        </fbc:geneProductAssociation>
      </reaction>
      <reaction metaid="meta_R_SALCN6PH" sboTerm="SBO:0000176" id="R_SALCN6PH" name="Salicin 6-phosphate glucohydrolase" reversible="false" fast="false" fbc:lowerFluxBound="cobra_0_bound" fbc:upperFluxBound="cobra_default_ub">
        <annotation>
          <rdf:RDF xmlns:rdf="http://www.w3.org/1999/02/22-rdf-syntax-ns#" xmlns:dcterms="http://purl.org/dc/terms/" xmlns:vCard="http://www.w3.org/2001/vcard-rdf/3.0#" xmlns:vCard4="http://www.w3.org/2006/vcard/ns#" xmlns:bqbiol="http://biomodels.net/biology-qualifiers/" xmlns:bqmodel="http://biomodels.net/model-qualifiers/">
            <rdf:Description rdf:about="#meta_R_SALCN6PH">
              <bqbiol:is>
                <rdf:Bag>
                  <rdf:li rdf:resource="https://identifiers.org/ec-code/3.2.1.86"/>
                  <rdf:li rdf:resource="https://identifiers.org/kegg.reaction/R05134"/>
                  <rdf:li rdf:resource="https://identifiers.org/metanetx.reaction/MNXR109345"/>
                  <rdf:li rdf:resource="https://identifiers.org/rhea/33127"/>
                </rdf:Bag>
              </bqbiol:is>
            </rdf:Description>
          </rdf:RDF>
        </annotation>
        <listOfReactants>
          <speciesReference species="M_h2o_c" stoichiometry="1" constant="true"/>
          <speciesReference species="M_salcn6p_c" stoichiometry="1" constant="true"/>
        </listOfReactants>
        <listOfProducts>
          <speciesReference species="M_2hymeph_c" stoichiometry="1" constant="true"/>
          <speciesReference species="M_g6p_c" stoichiometry="1" constant="true"/>
        </listOfProducts>
        <fbc:geneProductAssociation>
          <fbc:or>
            <fbc:geneProductRef fbc:geneProduct="G_RTMO03636"/>
            <fbc:geneProductRef fbc:geneProduct="G_RTMO02650"/>
          </fbc:or>
        </fbc:geneProductAssociation>
      </reaction>
      <reaction metaid="meta_R_PC6YM" sboTerm="SBO:0000176" id="R_PC6YM" name="S-Adenosyl-L-methionine:1-precorrin-6Y C5,15-methyltransferase (C-12-decarboxylating)" reversible="false" fast="false" fbc:lowerFluxBound="cobra_0_bound" fbc:upperFluxBound="cobra_default_ub">
        <annotation>
          <rdf:RDF xmlns:rdf="http://www.w3.org/1999/02/22-rdf-syntax-ns#" xmlns:dcterms="http://purl.org/dc/terms/" xmlns:vCard="http://www.w3.org/2001/vcard-rdf/3.0#" xmlns:vCard4="http://www.w3.org/2006/vcard/ns#" xmlns:bqbiol="http://biomodels.net/biology-qualifiers/" xmlns:bqmodel="http://biomodels.net/model-qualifiers/">
            <rdf:Description rdf:about="#meta_R_PC6YM">
              <bqbiol:is>
                <rdf:Bag>
                  <rdf:li rdf:resource="https://identifiers.org/ec-code/2.1.1.132"/>
                  <rdf:li rdf:resource="https://identifiers.org/kegg.reaction/R05149"/>
                  <rdf:li rdf:resource="https://identifiers.org/metanetx.reaction/MNXR109355"/>
                  <rdf:li rdf:resource="https://identifiers.org/rhea/17477"/>
                </rdf:Bag>
              </bqbiol:is>
            </rdf:Description>
          </rdf:RDF>
        </annotation>
        <listOfReactants>
          <speciesReference species="M_pre6b_c" stoichiometry="1" constant="true"/>
          <speciesReference species="M_amet_c" stoichiometry="2" constant="true"/>
        </listOfReactants>
        <listOfProducts>
          <speciesReference species="M_pre8_c" stoichiometry="1" constant="true"/>
          <speciesReference species="M_co2_c" stoichiometry="1" constant="true"/>
          <speciesReference species="M_ahcys_c" stoichiometry="2" constant="true"/>
          <speciesReference species="M_h_c" stoichiometry="2" constant="true"/>
        </listOfProducts>
        <fbc:geneProductAssociation>
          <fbc:geneProductRef fbc:geneProduct="G_RTMO02155"/>
        </fbc:geneProductAssociation>
      </reaction>
      <reaction metaid="meta_R_PC6AR" sboTerm="SBO:0000176" id="R_PC6AR" name="precorrin-6Y:NADP+ oxidoreductase" reversible="false" fast="false" fbc:lowerFluxBound="cobra_0_bound" fbc:upperFluxBound="cobra_default_ub">
        <annotation>
          <rdf:RDF xmlns:rdf="http://www.w3.org/1999/02/22-rdf-syntax-ns#" xmlns:dcterms="http://purl.org/dc/terms/" xmlns:vCard="http://www.w3.org/2001/vcard-rdf/3.0#" xmlns:vCard4="http://www.w3.org/2006/vcard/ns#" xmlns:bqbiol="http://biomodels.net/biology-qualifiers/" xmlns:bqmodel="http://biomodels.net/model-qualifiers/">
            <rdf:Description rdf:about="#meta_R_PC6AR">
              <bqbiol:is>
                <rdf:Bag>
                  <rdf:li rdf:resource="https://identifiers.org/ec-code/1.3.1.54"/>
                  <rdf:li rdf:resource="https://identifiers.org/kegg.reaction/R05150"/>
                  <rdf:li rdf:resource="https://identifiers.org/metanetx.reaction/MNXR138688"/>
                  <rdf:li rdf:resource="https://identifiers.org/rhea/23408"/>
                </rdf:Bag>
              </bqbiol:is>
            </rdf:Description>
          </rdf:RDF>
        </annotation>
        <listOfReactants>
          <speciesReference species="M_pre6a_c" stoichiometry="1" constant="true"/>
          <speciesReference species="M_nadph_c" stoichiometry="1" constant="true"/>
          <speciesReference species="M_h_c" stoichiometry="1" constant="true"/>
        </listOfReactants>
        <listOfProducts>
          <speciesReference species="M_pre6b_c" stoichiometry="1" constant="true"/>
          <speciesReference species="M_nadp_c" stoichiometry="1" constant="true"/>
        </listOfProducts>
        <fbc:geneProductAssociation>
          <fbc:geneProductRef fbc:geneProduct="G_RTMO02158"/>
        </fbc:geneProductAssociation>
      </reaction>
      <reaction metaid="meta_R_PC8XM" sboTerm="SBO:0000176" id="R_PC8XM" name="precorrin 8X 11,12-methylmutase" reversible="false" fast="false" fbc:lowerFluxBound="cobra_0_bound" fbc:upperFluxBound="cobra_default_ub">
        <annotation>
          <rdf:RDF xmlns:rdf="http://www.w3.org/1999/02/22-rdf-syntax-ns#" xmlns:dcterms="http://purl.org/dc/terms/" xmlns:vCard="http://www.w3.org/2001/vcard-rdf/3.0#" xmlns:vCard4="http://www.w3.org/2006/vcard/ns#" xmlns:bqbiol="http://biomodels.net/biology-qualifiers/" xmlns:bqmodel="http://biomodels.net/model-qualifiers/">
            <rdf:Description rdf:about="#meta_R_PC8XM">
              <bqbiol:is>
                <rdf:Bag>
                  <rdf:li rdf:resource="https://identifiers.org/ec-code/5.4.99.61"/>
                  <rdf:li rdf:resource="https://identifiers.org/kegg.reaction/R05177"/>
                  <rdf:li rdf:resource="https://identifiers.org/metanetx.reaction/MNXR138689"/>
                  <rdf:li rdf:resource="https://identifiers.org/rhea/22512"/>
                </rdf:Bag>
              </bqbiol:is>
            </rdf:Description>
          </rdf:RDF>
        </annotation>
        <listOfReactants>
          <speciesReference species="M_pre8_c" stoichiometry="1" constant="true"/>
        </listOfReactants>
        <listOfProducts>
          <speciesReference species="M_hgbyr_c" stoichiometry="1" constant="true"/>
        </listOfProducts>
        <fbc:geneProductAssociation>
          <fbc:geneProductRef fbc:geneProduct="G_RTMO02157"/>
        </fbc:geneProductAssociation>
      </reaction>
      <reaction metaid="meta_R_PC11M" sboTerm="SBO:0000176" id="R_PC11M" name="S-adenosyl-L-methionine:precorrin-4 C11 methyltransferase" reversible="false" fast="false" fbc:lowerFluxBound="cobra_0_bound" fbc:upperFluxBound="cobra_default_ub">
        <annotation>
          <rdf:RDF xmlns:rdf="http://www.w3.org/1999/02/22-rdf-syntax-ns#" xmlns:dcterms="http://purl.org/dc/terms/" xmlns:vCard="http://www.w3.org/2001/vcard-rdf/3.0#" xmlns:vCard4="http://www.w3.org/2006/vcard/ns#" xmlns:bqbiol="http://biomodels.net/biology-qualifiers/" xmlns:bqmodel="http://biomodels.net/model-qualifiers/">
            <rdf:Description rdf:about="#meta_R_PC11M">
              <bqbiol:is>
                <rdf:Bag>
                  <rdf:li rdf:resource="https://identifiers.org/ec-code/2.1.1.133"/>
                  <rdf:li rdf:resource="https://identifiers.org/kegg.reaction/R05181"/>
                  <rdf:li rdf:resource="https://identifiers.org/metanetx.reaction/MNXR138686"/>
                  <rdf:li rdf:resource="https://identifiers.org/rhea/22012"/>
                </rdf:Bag>
              </bqbiol:is>
            </rdf:Description>
          </rdf:RDF>
        </annotation>
        <listOfReactants>
          <speciesReference species="M_pre4a_c" stoichiometry="1" constant="true"/>
          <speciesReference species="M_amet_c" stoichiometry="1" constant="true"/>
        </listOfReactants>
        <listOfProducts>
          <speciesReference species="M_pre5a_c" stoichiometry="1" constant="true"/>
          <speciesReference species="M_ahcys_c" stoichiometry="1" constant="true"/>
          <speciesReference species="M_h_c" stoichiometry="1" constant="true"/>
        </listOfProducts>
        <fbc:geneProductAssociation>
          <fbc:geneProductRef fbc:geneProduct="G_RTMO02153"/>
        </fbc:geneProductAssociation>
      </reaction>
      <reaction metaid="meta_R_CO1DAMT" sboTerm="SBO:0000176" id="R_CO1DAMT" name="ATP:cob(I)yrinic acid-a,c-diamide Cobeta-adenosyltransferase" reversible="false" fast="false" fbc:lowerFluxBound="cobra_0_bound" fbc:upperFluxBound="cobra_default_ub">
        <annotation>
          <rdf:RDF xmlns:rdf="http://www.w3.org/1999/02/22-rdf-syntax-ns#" xmlns:dcterms="http://purl.org/dc/terms/" xmlns:vCard="http://www.w3.org/2001/vcard-rdf/3.0#" xmlns:vCard4="http://www.w3.org/2006/vcard/ns#" xmlns:bqbiol="http://biomodels.net/biology-qualifiers/" xmlns:bqmodel="http://biomodels.net/model-qualifiers/">
            <rdf:Description rdf:about="#meta_R_CO1DAMT">
              <bqbiol:is>
                <rdf:Bag>
                  <rdf:li rdf:resource="https://identifiers.org/ec-code/2.5.1.17"/>
                  <rdf:li rdf:resource="https://identifiers.org/kegg.reaction/R05220"/>
                  <rdf:li rdf:resource="https://identifiers.org/metanetx.reaction/MNXR109401"/>
                  <rdf:li rdf:resource="https://identifiers.org/rhea/11528"/>
                </rdf:Bag>
              </bqbiol:is>
            </rdf:Description>
          </rdf:RDF>
        </annotation>
        <listOfReactants>
          <speciesReference species="M_co1dam_c" stoichiometry="1" constant="true"/>
          <speciesReference species="M_atp_c" stoichiometry="1" constant="true"/>
          <speciesReference species="M_h_c" stoichiometry="1" constant="true"/>
        </listOfReactants>
        <listOfProducts>
          <speciesReference species="M_acda_c" stoichiometry="1" constant="true"/>
          <speciesReference species="M_pppi_c" stoichiometry="1" constant="true"/>
        </listOfProducts>
        <fbc:geneProductAssociation>
          <fbc:geneProductRef fbc:geneProduct="G_RTMO02147"/>
        </fbc:geneProductAssociation>
      </reaction>
      <reaction metaid="meta_R_ADOCBIK" sboTerm="SBO:0000176" id="R_ADOCBIK" name="Adenosyl cobinamide kinase" reversible="false" fast="false" fbc:lowerFluxBound="cobra_0_bound" fbc:upperFluxBound="cobra_default_ub">
        <annotation>
          <rdf:RDF xmlns:rdf="http://www.w3.org/1999/02/22-rdf-syntax-ns#" xmlns:dcterms="http://purl.org/dc/terms/" xmlns:vCard="http://www.w3.org/2001/vcard-rdf/3.0#" xmlns:vCard4="http://www.w3.org/2006/vcard/ns#" xmlns:bqbiol="http://biomodels.net/biology-qualifiers/" xmlns:bqmodel="http://biomodels.net/model-qualifiers/">
            <rdf:Description rdf:about="#meta_R_ADOCBIK">
              <bqbiol:is>
                <rdf:Bag>
                  <rdf:li rdf:resource="https://identifiers.org/ec-code/2.7.1.156"/>
                  <rdf:li rdf:resource="https://identifiers.org/kegg.reaction/R05221"/>
                  <rdf:li rdf:resource="https://identifiers.org/metanetx.reaction/MNXR95465"/>
                  <rdf:li rdf:resource="https://identifiers.org/rhea/15769"/>
                </rdf:Bag>
              </bqbiol:is>
            </rdf:Description>
          </rdf:RDF>
        </annotation>
        <listOfReactants>
          <speciesReference species="M_adocbi_c" stoichiometry="1" constant="true"/>
          <speciesReference species="M_atp_c" stoichiometry="1" constant="true"/>
          <speciesReference species="M_h_c" stoichiometry="1" constant="true"/>
        </listOfReactants>
        <listOfProducts>
          <speciesReference species="M_adocbip_c" stoichiometry="1" constant="true"/>
          <speciesReference species="M_adp_c" stoichiometry="1" constant="true"/>
        </listOfProducts>
        <fbc:geneProductAssociation>
          <fbc:geneProductRef fbc:geneProduct="G_RTMO01031"/>
        </fbc:geneProductAssociation>
      </reaction>
      <reaction metaid="meta_R_ACBIPGT" sboTerm="SBO:0000176" id="R_ACBIPGT" name="Adenosyl cobinamide phosphate guanyltransferase" reversible="false" fast="false" fbc:lowerFluxBound="cobra_0_bound" fbc:upperFluxBound="cobra_default_ub">
        <annotation>
          <rdf:RDF xmlns:rdf="http://www.w3.org/1999/02/22-rdf-syntax-ns#" xmlns:dcterms="http://purl.org/dc/terms/" xmlns:vCard="http://www.w3.org/2001/vcard-rdf/3.0#" xmlns:vCard4="http://www.w3.org/2006/vcard/ns#" xmlns:bqbiol="http://biomodels.net/biology-qualifiers/" xmlns:bqmodel="http://biomodels.net/model-qualifiers/">
            <rdf:Description rdf:about="#meta_R_ACBIPGT">
              <bqbiol:is>
                <rdf:Bag>
                  <rdf:li rdf:resource="https://identifiers.org/ec-code/2.7.7.62"/>
                  <rdf:li rdf:resource="https://identifiers.org/kegg.reaction/R05222"/>
                  <rdf:li rdf:resource="https://identifiers.org/metanetx.reaction/MNXR95216"/>
                  <rdf:li rdf:resource="https://identifiers.org/rhea/22712"/>
                </rdf:Bag>
              </bqbiol:is>
            </rdf:Description>
          </rdf:RDF>
        </annotation>
        <listOfReactants>
          <speciesReference species="M_adocbip_c" stoichiometry="1" constant="true"/>
          <speciesReference species="M_gtp_c" stoichiometry="1" constant="true"/>
        </listOfReactants>
        <listOfProducts>
          <speciesReference species="M_agdpcbi_c" stoichiometry="1" constant="true"/>
          <speciesReference species="M_ppi_c" stoichiometry="1" constant="true"/>
          <speciesReference species="M_h_c" stoichiometry="2" constant="true"/>
        </listOfProducts>
        <fbc:geneProductAssociation>
          <fbc:geneProductRef fbc:geneProduct="G_RTMO01031"/>
        </fbc:geneProductAssociation>
      </reaction>
      <reaction metaid="meta_R_ADOCBLS" sboTerm="SBO:0000176" id="R_ADOCBLS" name="Adenosylcobalamin 5-phosphate synthase" reversible="false" fast="false" fbc:lowerFluxBound="cobra_0_bound" fbc:upperFluxBound="cobra_default_ub">
        <annotation>
          <rdf:RDF xmlns:rdf="http://www.w3.org/1999/02/22-rdf-syntax-ns#" xmlns:dcterms="http://purl.org/dc/terms/" xmlns:vCard="http://www.w3.org/2001/vcard-rdf/3.0#" xmlns:vCard4="http://www.w3.org/2006/vcard/ns#" xmlns:bqbiol="http://biomodels.net/biology-qualifiers/" xmlns:bqmodel="http://biomodels.net/model-qualifiers/">
            <rdf:Description rdf:about="#meta_R_ADOCBLS">
              <bqbiol:is>
                <rdf:Bag>
                  <rdf:li rdf:resource="https://identifiers.org/ec-code/2.7.8.26"/>
                  <rdf:li rdf:resource="https://identifiers.org/kegg.reaction/R05223"/>
                  <rdf:li rdf:resource="https://identifiers.org/metanetx.reaction/MNXR95469"/>
                  <rdf:li rdf:resource="https://identifiers.org/rhea/16049"/>
                </rdf:Bag>
              </bqbiol:is>
            </rdf:Description>
          </rdf:RDF>
        </annotation>
        <listOfReactants>
          <speciesReference species="M_agdpcbi_c" stoichiometry="1" constant="true"/>
          <speciesReference species="M_rdmbzi_c" stoichiometry="1" constant="true"/>
        </listOfReactants>
        <listOfProducts>
          <speciesReference species="M_adocbl_c" stoichiometry="1" constant="true"/>
          <speciesReference species="M_gmp_c" stoichiometry="1" constant="true"/>
        </listOfProducts>
        <fbc:geneProductAssociation>
          <fbc:geneProductRef fbc:geneProduct="G_RTMO01030"/>
        </fbc:geneProductAssociation>
      </reaction>
      <reaction metaid="meta_R_HGBYR" sboTerm="SBO:0000176" id="R_HGBYR" name="hydrogenobyrinic acid a,c-diamide synthase (glutamine-hydrolysing)" reversible="false" fast="false" fbc:lowerFluxBound="cobra_0_bound" fbc:upperFluxBound="cobra_default_ub">
        <annotation>
          <rdf:RDF xmlns:rdf="http://www.w3.org/1999/02/22-rdf-syntax-ns#" xmlns:dcterms="http://purl.org/dc/terms/" xmlns:vCard="http://www.w3.org/2001/vcard-rdf/3.0#" xmlns:vCard4="http://www.w3.org/2006/vcard/ns#" xmlns:bqbiol="http://biomodels.net/biology-qualifiers/" xmlns:bqmodel="http://biomodels.net/model-qualifiers/">
            <rdf:Description rdf:about="#meta_R_HGBYR">
              <bqbiol:is>
                <rdf:Bag>
                  <rdf:li rdf:resource="https://identifiers.org/ec-code/6.3.5.9"/>
                  <rdf:li rdf:resource="https://identifiers.org/kegg.reaction/R05224"/>
                  <rdf:li rdf:resource="https://identifiers.org/metanetx.reaction/MNXR109402"/>
                  <rdf:li rdf:resource="https://identifiers.org/rhea/12544"/>
                </rdf:Bag>
              </bqbiol:is>
            </rdf:Description>
          </rdf:RDF>
        </annotation>
        <listOfReactants>
          <speciesReference species="M_h2o_c" stoichiometry="2" constant="true"/>
          <speciesReference species="M_hgbyr_c" stoichiometry="1" constant="true"/>
          <speciesReference species="M_atp_c" stoichiometry="2" constant="true"/>
          <speciesReference species="M_gln__L_c" stoichiometry="2" constant="true"/>
        </listOfReactants>
        <listOfProducts>
          <speciesReference species="M_hgbam_c" stoichiometry="1" constant="true"/>
          <speciesReference species="M_glu__L_c" stoichiometry="2" constant="true"/>
          <speciesReference species="M_h_c" stoichiometry="4" constant="true"/>
          <speciesReference species="M_adp_c" stoichiometry="2" constant="true"/>
          <speciesReference species="M_pi_c" stoichiometry="2" constant="true"/>
        </listOfProducts>
        <fbc:geneProductAssociation>
          <fbc:geneProductRef fbc:geneProduct="G_RTMO02151"/>
        </fbc:geneProductAssociation>
      </reaction>
      <reaction metaid="meta_R_ACDAH" sboTerm="SBO:0000176" id="R_ACDAH" name="adenosylcobyric acid synthase (glutamine-hydrolysing)" reversible="false" fast="false" fbc:lowerFluxBound="cobra_0_bound" fbc:upperFluxBound="cobra_default_ub">
        <annotation>
          <rdf:RDF xmlns:rdf="http://www.w3.org/1999/02/22-rdf-syntax-ns#" xmlns:dcterms="http://purl.org/dc/terms/" xmlns:vCard="http://www.w3.org/2001/vcard-rdf/3.0#" xmlns:vCard4="http://www.w3.org/2006/vcard/ns#" xmlns:bqbiol="http://biomodels.net/biology-qualifiers/" xmlns:bqmodel="http://biomodels.net/model-qualifiers/">
            <rdf:Description rdf:about="#meta_R_ACDAH">
              <bqbiol:is>
                <rdf:Bag>
                  <rdf:li rdf:resource="https://identifiers.org/ec-code/6.3.5.10"/>
                  <rdf:li rdf:resource="https://identifiers.org/kegg.reaction/R05225"/>
                  <rdf:li rdf:resource="https://identifiers.org/metanetx.reaction/MNXR109403"/>
                  <rdf:li rdf:resource="https://identifiers.org/rhea/23256"/>
                </rdf:Bag>
              </bqbiol:is>
            </rdf:Description>
          </rdf:RDF>
        </annotation>
        <listOfReactants>
          <speciesReference species="M_h2o_c" stoichiometry="4" constant="true"/>
          <speciesReference species="M_acda_c" stoichiometry="1" constant="true"/>
          <speciesReference species="M_atp_c" stoichiometry="4" constant="true"/>
          <speciesReference species="M_gln__L_c" stoichiometry="4" constant="true"/>
        </listOfReactants>
        <listOfProducts>
          <speciesReference species="M_adcobhex_c" stoichiometry="1" constant="true"/>
          <speciesReference species="M_glu__L_c" stoichiometry="4" constant="true"/>
          <speciesReference species="M_h_c" stoichiometry="8" constant="true"/>
          <speciesReference species="M_adp_c" stoichiometry="4" constant="true"/>
          <speciesReference species="M_pi_c" stoichiometry="4" constant="true"/>
        </listOfProducts>
        <fbc:geneProductAssociation>
          <fbc:geneProductRef fbc:geneProduct="G_RTMO02150"/>
        </fbc:geneProductAssociation>
      </reaction>
      <reaction metaid="meta_R_COCHL" sboTerm="SBO:0000176" id="R_COCHL" name="hydrogenobyrinic-acid-a,c-diamide:cobalt cobalt-ligase (ADP-forming)" reversible="false" fast="false" fbc:lowerFluxBound="cobra_0_bound" fbc:upperFluxBound="cobra_default_ub">
        <annotation>
          <rdf:RDF xmlns:rdf="http://www.w3.org/1999/02/22-rdf-syntax-ns#" xmlns:dcterms="http://purl.org/dc/terms/" xmlns:vCard="http://www.w3.org/2001/vcard-rdf/3.0#" xmlns:vCard4="http://www.w3.org/2006/vcard/ns#" xmlns:bqbiol="http://biomodels.net/biology-qualifiers/" xmlns:bqmodel="http://biomodels.net/model-qualifiers/">
            <rdf:Description rdf:about="#meta_R_COCHL">
              <bqbiol:is>
                <rdf:Bag>
                  <rdf:li rdf:resource="https://identifiers.org/ec-code/6.6.1.2"/>
                  <rdf:li rdf:resource="https://identifiers.org/kegg.reaction/R05227"/>
                  <rdf:li rdf:resource="https://identifiers.org/metanetx.reaction/MNXR138179"/>
                  <rdf:li rdf:resource="https://identifiers.org/rhea/15341"/>
                </rdf:Bag>
              </bqbiol:is>
            </rdf:Description>
          </rdf:RDF>
        </annotation>
        <listOfReactants>
          <speciesReference species="M_h2o_c" stoichiometry="1" constant="true"/>
          <speciesReference species="M_hgbam_c" stoichiometry="1" constant="true"/>
          <speciesReference species="M_cobalt2_c" stoichiometry="1" constant="true"/>
          <speciesReference species="M_atp_c" stoichiometry="1" constant="true"/>
        </listOfReactants>
        <listOfProducts>
          <speciesReference species="M_co2dam_c" stoichiometry="1" constant="true"/>
          <speciesReference species="M_h_c" stoichiometry="2" constant="true"/>
          <speciesReference species="M_adp_c" stoichiometry="1" constant="true"/>
          <speciesReference species="M_pi_c" stoichiometry="1" constant="true"/>
        </listOfProducts>
        <fbc:geneProductAssociation>
          <fbc:geneProductRef fbc:geneProduct="G_RTMO12345"/>
        </fbc:geneProductAssociation>
      </reaction>
      <reaction metaid="meta_R_CYRDAR2" sboTerm="SBO:0000176" id="R_CYRDAR2" name="cob(II)yrinic acid-a,c-diamide:FMN oxidoreductase" reversible="false" fast="false" fbc:lowerFluxBound="cobra_0_bound" fbc:upperFluxBound="cobra_default_ub">
        <annotation>
          <rdf:RDF xmlns:rdf="http://www.w3.org/1999/02/22-rdf-syntax-ns#" xmlns:dcterms="http://purl.org/dc/terms/" xmlns:vCard="http://www.w3.org/2001/vcard-rdf/3.0#" xmlns:vCard4="http://www.w3.org/2006/vcard/ns#" xmlns:bqbiol="http://biomodels.net/biology-qualifiers/" xmlns:bqmodel="http://biomodels.net/model-qualifiers/">
            <rdf:Description rdf:about="#meta_R_CYRDAR2">
              <bqbiol:is>
                <rdf:Bag>
                  <rdf:li rdf:resource="https://identifiers.org/ec-code/1.16.8.1"/>
                  <rdf:li rdf:resource="https://identifiers.org/kegg.reaction/R05218"/>
                  <rdf:li rdf:resource="https://identifiers.org/metanetx.reaction/MNXR96984"/>
                  <rdf:li rdf:resource="https://identifiers.org/rhea/24300"/>
                </rdf:Bag>
              </bqbiol:is>
            </rdf:Description>
          </rdf:RDF>
        </annotation>
        <listOfReactants>
          <speciesReference species="M_co2dam_c" stoichiometry="2" constant="true"/>
          <speciesReference species="M_fmnh2_c" stoichiometry="1" constant="true"/>
        </listOfReactants>
        <listOfProducts>
          <speciesReference species="M_co1dam_c" stoichiometry="2" constant="true"/>
          <speciesReference species="M_fmn_c" stoichiometry="1" constant="true"/>
          <speciesReference species="M_h_c" stoichiometry="2" constant="true"/>
        </listOfProducts>
        <fbc:geneProductAssociation>
          <fbc:geneProductRef fbc:geneProduct="G_RTMO12345"/>
        </fbc:geneProductAssociation>
      </reaction>
      <reaction metaid="meta_R_ACCOAT" sboTerm="SBO:0000176" id="R_ACCOAT" name="Acetyl-CoA:D-glucosamine-1-phosphate N-acetyltransferase" reversible="false" fast="false" fbc:lowerFluxBound="cobra_0_bound" fbc:upperFluxBound="cobra_default_ub">
        <annotation>
          <rdf:RDF xmlns:rdf="http://www.w3.org/1999/02/22-rdf-syntax-ns#" xmlns:dcterms="http://purl.org/dc/terms/" xmlns:vCard="http://www.w3.org/2001/vcard-rdf/3.0#" xmlns:vCard4="http://www.w3.org/2006/vcard/ns#" xmlns:bqbiol="http://biomodels.net/biology-qualifiers/" xmlns:bqmodel="http://biomodels.net/model-qualifiers/">
            <rdf:Description rdf:about="#meta_R_ACCOAT">
              <bqbiol:is>
                <rdf:Bag>
                  <rdf:li rdf:resource="https://identifiers.org/ec-code/2.3.1.157"/>
                  <rdf:li rdf:resource="https://identifiers.org/kegg.reaction/R05332"/>
                  <rdf:li rdf:resource="https://identifiers.org/metanetx.reaction/MNXR109490"/>
                  <rdf:li rdf:resource="https://identifiers.org/rhea/13725"/>
                </rdf:Bag>
              </bqbiol:is>
            </rdf:Description>
          </rdf:RDF>
        </annotation>
        <listOfReactants>
          <speciesReference species="M_gam1p_c" stoichiometry="1" constant="true"/>
          <speciesReference species="M_accoa_c" stoichiometry="1" constant="true"/>
        </listOfReactants>
        <listOfProducts>
          <speciesReference species="M_aagamp_c" stoichiometry="1" constant="true"/>
          <speciesReference species="M_coa_c" stoichiometry="1" constant="true"/>
        </listOfProducts>
        <fbc:geneProductAssociation>
          <fbc:geneProductRef fbc:geneProduct="G_RTMO02942"/>
        </fbc:geneProductAssociation>
      </reaction>
      <reaction metaid="meta_R_RU5PL" sboTerm="SBO:0000176" id="R_RU5PL" name="D-arabino-hex-3-ulose-6-phosphate formaldehyde-lyase (D-ribulose-5-phosphate-forming)" reversible="true" fast="false" fbc:lowerFluxBound="cobra_default_lb" fbc:upperFluxBound="cobra_default_ub">
        <annotation>
          <rdf:RDF xmlns:rdf="http://www.w3.org/1999/02/22-rdf-syntax-ns#" xmlns:dcterms="http://purl.org/dc/terms/" xmlns:vCard="http://www.w3.org/2001/vcard-rdf/3.0#" xmlns:vCard4="http://www.w3.org/2006/vcard/ns#" xmlns:bqbiol="http://biomodels.net/biology-qualifiers/" xmlns:bqmodel="http://biomodels.net/model-qualifiers/">
            <rdf:Description rdf:about="#meta_R_RU5PL">
              <bqbiol:is>
                <rdf:Bag>
                  <rdf:li rdf:resource="https://identifiers.org/ec-code/4.1.2.43"/>
                  <rdf:li rdf:resource="https://identifiers.org/kegg.reaction/R05338"/>
                  <rdf:li rdf:resource="https://identifiers.org/metanetx.reaction/MNXR109495"/>
                  <rdf:li rdf:resource="https://identifiers.org/rhea/25201"/>
                </rdf:Bag>
              </bqbiol:is>
            </rdf:Description>
          </rdf:RDF>
        </annotation>
        <listOfReactants>
          <speciesReference species="M_ru5p__D_c" stoichiometry="1" constant="true"/>
          <speciesReference species="M_fald_c" stoichiometry="1" constant="true"/>
        </listOfReactants>
        <listOfProducts>
          <speciesReference species="M_ah6p__D_c" stoichiometry="1" constant="true"/>
          <speciesReference species="M_h_c" stoichiometry="1" constant="true"/>
        </listOfProducts>
        <fbc:geneProductAssociation>
          <fbc:geneProductRef fbc:geneProduct="G_RTMO02776"/>
        </fbc:geneProductAssociation>
      </reaction>
      <reaction metaid="meta_R_AH6PI" sboTerm="SBO:0000176" id="R_AH6PI" name="D-arabino-hex-3-ulose-6-phosphate isomerase" reversible="true" fast="false" fbc:lowerFluxBound="cobra_default_lb" fbc:upperFluxBound="cobra_default_ub">
        <annotation>
          <rdf:RDF xmlns:rdf="http://www.w3.org/1999/02/22-rdf-syntax-ns#" xmlns:dcterms="http://purl.org/dc/terms/" xmlns:vCard="http://www.w3.org/2001/vcard-rdf/3.0#" xmlns:vCard4="http://www.w3.org/2006/vcard/ns#" xmlns:bqbiol="http://biomodels.net/biology-qualifiers/" xmlns:bqmodel="http://biomodels.net/model-qualifiers/">
            <rdf:Description rdf:about="#meta_R_AH6PI">
              <bqbiol:is>
                <rdf:Bag>
                  <rdf:li rdf:resource="https://identifiers.org/ec-code/5.3.1.27"/>
                  <rdf:li rdf:resource="https://identifiers.org/kegg.reaction/R05339"/>
                  <rdf:li rdf:resource="https://identifiers.org/metanetx.reaction/MNXR109496"/>
                  <rdf:li rdf:resource="https://identifiers.org/rhea/25900"/>
                </rdf:Bag>
              </bqbiol:is>
            </rdf:Description>
          </rdf:RDF>
        </annotation>
        <listOfReactants>
          <speciesReference species="M_ah6p__D_c" stoichiometry="1" constant="true"/>
          <speciesReference species="M_h_c" stoichiometry="1" constant="true"/>
        </listOfReactants>
        <listOfProducts>
          <speciesReference species="M_f6p_c" stoichiometry="1" constant="true"/>
        </listOfProducts>
        <fbc:geneProductAssociation>
          <fbc:geneProductRef fbc:geneProduct="G_RTMO02775"/>
        </fbc:geneProductAssociation>
      </reaction>
      <reaction metaid="meta_R_ADCL" sboTerm="SBO:0000176" id="R_ADCL" name="4-amino-4-deoxychorismate pyruvate-lyase" reversible="false" fast="false" fbc:lowerFluxBound="cobra_0_bound" fbc:upperFluxBound="cobra_default_ub">
        <annotation>
          <rdf:RDF xmlns:rdf="http://www.w3.org/1999/02/22-rdf-syntax-ns#" xmlns:dcterms="http://purl.org/dc/terms/" xmlns:vCard="http://www.w3.org/2001/vcard-rdf/3.0#" xmlns:vCard4="http://www.w3.org/2006/vcard/ns#" xmlns:bqbiol="http://biomodels.net/biology-qualifiers/" xmlns:bqmodel="http://biomodels.net/model-qualifiers/">
            <rdf:Description rdf:about="#meta_R_ADCL">
              <bqbiol:is>
                <rdf:Bag>
                  <rdf:li rdf:resource="https://identifiers.org/ec-code/4.1.3.38"/>
                  <rdf:li rdf:resource="https://identifiers.org/kegg.reaction/R05553"/>
                  <rdf:li rdf:resource="https://identifiers.org/metanetx.reaction/MNXR95436"/>
                  <rdf:li rdf:resource="https://identifiers.org/rhea/16201"/>
                </rdf:Bag>
              </bqbiol:is>
            </rdf:Description>
          </rdf:RDF>
        </annotation>
        <listOfReactants>
          <speciesReference species="M_4adcho_c" stoichiometry="1" constant="true"/>
        </listOfReactants>
        <listOfProducts>
          <speciesReference species="M_pyr_c" stoichiometry="1" constant="true"/>
          <speciesReference species="M_4abz_c" stoichiometry="1" constant="true"/>
          <speciesReference species="M_h_c" stoichiometry="1" constant="true"/>
        </listOfProducts>
        <fbc:geneProductAssociation>
          <fbc:geneProductRef fbc:geneProduct="G_RTMO02970"/>
        </fbc:geneProductAssociation>
      </reaction>
      <reaction metaid="meta_R_FRDPT" sboTerm="SBO:0000176" id="R_FRDPT" name="Farnesyl diphosphate:Isopentenyl diphosphate farnesyl cistransferase" reversible="false" fast="false" fbc:lowerFluxBound="cobra_0_bound" fbc:upperFluxBound="cobra_default_ub">
        <annotation>
          <rdf:RDF xmlns:rdf="http://www.w3.org/1999/02/22-rdf-syntax-ns#" xmlns:dcterms="http://purl.org/dc/terms/" xmlns:vCard="http://www.w3.org/2001/vcard-rdf/3.0#" xmlns:vCard4="http://www.w3.org/2006/vcard/ns#" xmlns:bqbiol="http://biomodels.net/biology-qualifiers/" xmlns:bqmodel="http://biomodels.net/model-qualifiers/">
            <rdf:Description rdf:about="#meta_R_FRDPT">
              <bqbiol:is>
                <rdf:Bag>
                  <rdf:li rdf:resource="https://identifiers.org/ec-code/2.5.1.-"/>
                  <rdf:li rdf:resource="https://identifiers.org/kegg.reaction/R05555"/>
                  <rdf:li rdf:resource="https://identifiers.org/metanetx.reaction/MNXR109677"/>
                  <rdf:li rdf:resource="https://identifiers.org/rhea/31279"/>
                </rdf:Bag>
              </bqbiol:is>
            </rdf:Description>
          </rdf:RDF>
        </annotation>
        <listOfReactants>
          <speciesReference species="M_ipdp_c" stoichiometry="1" constant="true"/>
          <speciesReference species="M_frdp_c" stoichiometry="1" constant="true"/>
        </listOfReactants>
        <listOfProducts>
          <speciesReference species="M_ppi_c" stoichiometry="1" constant="true"/>
          <speciesReference species="M_ttc__ggdp_c" stoichiometry="1" constant="true"/>
          <speciesReference species="M_h_c" stoichiometry="1" constant="true"/>
        </listOfProducts>
        <fbc:geneProductAssociation>
          <fbc:or>
            <fbc:geneProductRef fbc:geneProduct="G_RTMO00417"/>
            <fbc:geneProductRef fbc:geneProduct="G_RTMO00808"/>
          </fbc:or>
        </fbc:geneProductAssociation>
      </reaction>
      <reaction metaid="meta_R_HBCOAOR" sboTerm="SBO:0000176" id="R_HBCOAOR" name="(S)-3-Hydroxybutanoyl-CoA:NADP+ oxidoreductase" reversible="true" fast="false" fbc:lowerFluxBound="cobra_default_lb" fbc:upperFluxBound="cobra_0_bound">
        <annotation>
          <rdf:RDF xmlns:rdf="http://www.w3.org/1999/02/22-rdf-syntax-ns#" xmlns:dcterms="http://purl.org/dc/terms/" xmlns:vCard="http://www.w3.org/2001/vcard-rdf/3.0#" xmlns:vCard4="http://www.w3.org/2006/vcard/ns#" xmlns:bqbiol="http://biomodels.net/biology-qualifiers/" xmlns:bqmodel="http://biomodels.net/model-qualifiers/">
            <rdf:Description rdf:about="#meta_R_HBCOAOR">
              <bqbiol:is>
                <rdf:Bag>
                  <rdf:li rdf:resource="https://identifiers.org/ec-code/1.1.1.157"/>
                  <rdf:li rdf:resource="https://identifiers.org/kegg.reaction/R05576"/>
                  <rdf:li rdf:resource="https://identifiers.org/metanetx.reaction/MNXR109694"/>
                </rdf:Bag>
              </bqbiol:is>
            </rdf:Description>
          </rdf:RDF>
        </annotation>
        <listOfReactants>
          <speciesReference species="M_hbcoa_c" stoichiometry="1" constant="true"/>
          <speciesReference species="M_nadp_c" stoichiometry="1" constant="true"/>
        </listOfReactants>
        <listOfProducts>
          <speciesReference species="M_aacoa_c" stoichiometry="1" constant="true"/>
          <speciesReference species="M_nadph_c" stoichiometry="1" constant="true"/>
          <speciesReference species="M_h_c" stoichiometry="4" constant="true"/>
        </listOfProducts>
        <fbc:geneProductAssociation>
          <fbc:or>
            <fbc:geneProductRef fbc:geneProduct="G_RTMO04827"/>
            <fbc:geneProductRef fbc:geneProduct="G_RTMO02612"/>
            <fbc:geneProductRef fbc:geneProduct="G_RTMO04473"/>
            <fbc:geneProductRef fbc:geneProduct="G_RTMO01626"/>
          </fbc:or>
        </fbc:geneProductAssociation>
      </reaction>
      <reaction metaid="meta_R_GLUTRS" sboTerm="SBO:0000176" id="R_GLUTRS" name="L-glutamate:tRNA(Glu) ligase (AMP-forming)" reversible="false" fast="false" fbc:lowerFluxBound="cobra_0_bound" fbc:upperFluxBound="cobra_default_ub">
        <annotation>
          <rdf:RDF xmlns:rdf="http://www.w3.org/1999/02/22-rdf-syntax-ns#" xmlns:dcterms="http://purl.org/dc/terms/" xmlns:vCard="http://www.w3.org/2001/vcard-rdf/3.0#" xmlns:vCard4="http://www.w3.org/2006/vcard/ns#" xmlns:bqbiol="http://biomodels.net/biology-qualifiers/" xmlns:bqmodel="http://biomodels.net/model-qualifiers/">
            <rdf:Description rdf:about="#meta_R_GLUTRS">
              <bqbiol:is>
                <rdf:Bag>
                  <rdf:li rdf:resource="https://identifiers.org/ec-code/6.1.1.-"/>
                  <rdf:li rdf:resource="https://identifiers.org/ec-code/6.1.1.17"/>
                  <rdf:li rdf:resource="https://identifiers.org/ec-code/6.1.1.24"/>
                  <rdf:li rdf:resource="https://identifiers.org/kegg.reaction/R05578"/>
                  <rdf:li rdf:resource="https://identifiers.org/metanetx.reaction/MNXR100295"/>
                  <rdf:li rdf:resource="https://identifiers.org/rhea/18397"/>
                </rdf:Bag>
              </bqbiol:is>
            </rdf:Description>
          </rdf:RDF>
        </annotation>
        <listOfReactants>
          <speciesReference species="M_atp_c" stoichiometry="1" constant="true"/>
          <speciesReference species="M_glu__L_c" stoichiometry="1" constant="true"/>
          <speciesReference species="M_trnaglu_c" stoichiometry="1" constant="true"/>
        </listOfReactants>
        <listOfProducts>
          <speciesReference species="M_glutrna_c" stoichiometry="1" constant="true"/>
          <speciesReference species="M_ppi_c" stoichiometry="1" constant="true"/>
          <speciesReference species="M_amp_c" stoichiometry="1" constant="true"/>
        </listOfProducts>
        <fbc:geneProductAssociation>
          <fbc:geneProductRef fbc:geneProduct="G_RTMO04865"/>
        </fbc:geneProductAssociation>
      </reaction>
      <reaction metaid="meta_R_HBCOAH" sboTerm="SBO:0000176" id="R_HBCOAH" name="enoyl-CoA hydratase" reversible="false" fast="false" fbc:lowerFluxBound="cobra_0_bound" fbc:upperFluxBound="cobra_default_ub">
        <annotation>
          <rdf:RDF xmlns:rdf="http://www.w3.org/1999/02/22-rdf-syntax-ns#" xmlns:dcterms="http://purl.org/dc/terms/" xmlns:vCard="http://www.w3.org/2001/vcard-rdf/3.0#" xmlns:vCard4="http://www.w3.org/2006/vcard/ns#" xmlns:bqbiol="http://biomodels.net/biology-qualifiers/" xmlns:bqmodel="http://biomodels.net/model-qualifiers/">
            <rdf:Description rdf:about="#meta_R_HBCOAH">
              <bqbiol:is>
                <rdf:Bag>
                  <rdf:li rdf:resource="https://identifiers.org/ec-code/4.2.1.17"/>
                  <rdf:li rdf:resource="https://identifiers.org/kegg.reaction/R05595"/>
                  <rdf:li rdf:resource="https://identifiers.org/metanetx.reaction/MNXR109706"/>
                </rdf:Bag>
              </bqbiol:is>
            </rdf:Description>
          </rdf:RDF>
        </annotation>
        <listOfReactants>
          <speciesReference species="M_h2o_c" stoichiometry="1" constant="true"/>
          <speciesReference species="M_b2coa_c" stoichiometry="1" constant="true"/>
          <speciesReference species="M_h_c" stoichiometry="3" constant="true"/>
        </listOfReactants>
        <listOfProducts>
          <speciesReference species="M_hbcoa_c" stoichiometry="1" constant="true"/>
        </listOfProducts>
        <fbc:geneProductAssociation>
          <fbc:or>
            <fbc:geneProductRef fbc:geneProduct="G_RTMO02614"/>
            <fbc:geneProductRef fbc:geneProduct="G_RTMO01440"/>
            <fbc:geneProductRef fbc:geneProduct="G_RTMO02615"/>
            <fbc:geneProductRef fbc:geneProduct="G_RTMO02306"/>
          </fbc:or>
        </fbc:geneProductAssociation>
      </reaction>
      <reaction metaid="meta_R_HEPDPP" sboTerm="SBO:0000176" id="R_HEPDPP" name="Octaprenyl diphosphate synthase" reversible="false" fast="false" fbc:lowerFluxBound="cobra_0_bound" fbc:upperFluxBound="cobra_default_ub">
        <annotation>
          <rdf:RDF xmlns:rdf="http://www.w3.org/1999/02/22-rdf-syntax-ns#" xmlns:dcterms="http://purl.org/dc/terms/" xmlns:vCard="http://www.w3.org/2001/vcard-rdf/3.0#" xmlns:vCard4="http://www.w3.org/2006/vcard/ns#" xmlns:bqbiol="http://biomodels.net/biology-qualifiers/" xmlns:bqmodel="http://biomodels.net/model-qualifiers/">
            <rdf:Description rdf:about="#meta_R_HEPDPP">
              <bqbiol:is>
                <rdf:Bag>
                  <rdf:li rdf:resource="https://identifiers.org/ec-code/2.5.1.-"/>
                  <rdf:li rdf:resource="https://identifiers.org/kegg.reaction/R05611"/>
                  <rdf:li rdf:resource="https://identifiers.org/metanetx.reaction/MNXR109713"/>
                </rdf:Bag>
              </bqbiol:is>
            </rdf:Description>
          </rdf:RDF>
        </annotation>
        <listOfReactants>
          <speciesReference species="M_ipdp_c" stoichiometry="1" constant="true"/>
          <speciesReference species="M_hepdp_c" stoichiometry="1" constant="true"/>
        </listOfReactants>
        <listOfProducts>
          <speciesReference species="M_octdp_c" stoichiometry="1" constant="true"/>
          <speciesReference species="M_ppi_c" stoichiometry="1" constant="true"/>
          <speciesReference species="M_h_c" stoichiometry="2" constant="true"/>
        </listOfProducts>
        <fbc:geneProductAssociation>
          <fbc:or>
            <fbc:geneProductRef fbc:geneProduct="G_RTMO00808"/>
            <fbc:geneProductRef fbc:geneProduct="G_RTMO00417"/>
          </fbc:or>
        </fbc:geneProductAssociation>
      </reaction>
      <reaction metaid="meta_R_HEXTT" sboTerm="SBO:0000176" id="R_HEXTT" name="Heptaprenyl synthase" reversible="false" fast="false" fbc:lowerFluxBound="cobra_0_bound" fbc:upperFluxBound="cobra_default_ub">
        <annotation>
          <rdf:RDF xmlns:rdf="http://www.w3.org/1999/02/22-rdf-syntax-ns#" xmlns:dcterms="http://purl.org/dc/terms/" xmlns:vCard="http://www.w3.org/2001/vcard-rdf/3.0#" xmlns:vCard4="http://www.w3.org/2006/vcard/ns#" xmlns:bqbiol="http://biomodels.net/biology-qualifiers/" xmlns:bqmodel="http://biomodels.net/model-qualifiers/">
            <rdf:Description rdf:about="#meta_R_HEXTT">
              <bqbiol:is>
                <rdf:Bag>
                  <rdf:li rdf:resource="https://identifiers.org/ec-code/2.5.1.-"/>
                  <rdf:li rdf:resource="https://identifiers.org/kegg.reaction/R05612"/>
                  <rdf:li rdf:resource="https://identifiers.org/metanetx.reaction/MNXR100621"/>
                  <rdf:li rdf:resource="https://identifiers.org/rhea/20836"/>
                </rdf:Bag>
              </bqbiol:is>
            </rdf:Description>
          </rdf:RDF>
        </annotation>
        <listOfReactants>
          <speciesReference species="M_ipdp_c" stoichiometry="1" constant="true"/>
          <speciesReference species="M_hexdp_c" stoichiometry="1" constant="true"/>
        </listOfReactants>
        <listOfProducts>
          <speciesReference species="M_ppi_c" stoichiometry="1" constant="true"/>
          <speciesReference species="M_h_c" stoichiometry="1" constant="true"/>
          <speciesReference species="M_hepdp_c" stoichiometry="1" constant="true"/>
        </listOfProducts>
        <fbc:geneProductAssociation>
          <fbc:or>
            <fbc:geneProductRef fbc:geneProduct="G_RTMO00808"/>
            <fbc:geneProductRef fbc:geneProduct="G_RTMO00417"/>
          </fbc:or>
        </fbc:geneProductAssociation>
      </reaction>
      <reaction metaid="meta_R_PPTT" sboTerm="SBO:0000176" id="R_PPTT" name="Hexaprenyl synthase" reversible="false" fast="false" fbc:lowerFluxBound="cobra_0_bound" fbc:upperFluxBound="cobra_default_ub">
        <annotation>
          <rdf:RDF xmlns:rdf="http://www.w3.org/1999/02/22-rdf-syntax-ns#" xmlns:dcterms="http://purl.org/dc/terms/" xmlns:vCard="http://www.w3.org/2001/vcard-rdf/3.0#" xmlns:vCard4="http://www.w3.org/2006/vcard/ns#" xmlns:bqbiol="http://biomodels.net/biology-qualifiers/" xmlns:bqmodel="http://biomodels.net/model-qualifiers/">
            <rdf:Description rdf:about="#meta_R_PPTT">
              <bqbiol:is>
                <rdf:Bag>
                  <rdf:li rdf:resource="https://identifiers.org/ec-code/2.5.1.-"/>
                  <rdf:li rdf:resource="https://identifiers.org/kegg.reaction/R05613"/>
                  <rdf:li rdf:resource="https://identifiers.org/metanetx.reaction/MNXR103150"/>
                  <rdf:li rdf:resource="https://identifiers.org/rhea/22632"/>
                </rdf:Bag>
              </bqbiol:is>
            </rdf:Description>
          </rdf:RDF>
        </annotation>
        <listOfReactants>
          <speciesReference species="M_ipdp_c" stoichiometry="1" constant="true"/>
          <speciesReference species="M_pendp_c" stoichiometry="1" constant="true"/>
        </listOfReactants>
        <listOfProducts>
          <speciesReference species="M_ppi_c" stoichiometry="1" constant="true"/>
          <speciesReference species="M_hexdp_c" stoichiometry="1" constant="true"/>
          <speciesReference species="M_h_c" stoichiometry="1" constant="true"/>
        </listOfProducts>
        <fbc:geneProductAssociation>
          <fbc:or>
            <fbc:geneProductRef fbc:geneProduct="G_RTMO00808"/>
            <fbc:geneProductRef fbc:geneProduct="G_RTMO00417"/>
          </fbc:or>
        </fbc:geneProductAssociation>
      </reaction>
      <reaction metaid="meta_R_DHNAOT4" sboTerm="SBO:0000176" id="R_DHNAOT4" name="all-trans-polyprenyl diphosphate:1,4-dihydroxy-2-naphthoate polyprenyltransferase" reversible="false" fast="false" fbc:lowerFluxBound="cobra_0_bound" fbc:upperFluxBound="cobra_default_ub">
        <annotation>
          <rdf:RDF xmlns:rdf="http://www.w3.org/1999/02/22-rdf-syntax-ns#" xmlns:dcterms="http://purl.org/dc/terms/" xmlns:vCard="http://www.w3.org/2001/vcard-rdf/3.0#" xmlns:vCard4="http://www.w3.org/2006/vcard/ns#" xmlns:bqbiol="http://biomodels.net/biology-qualifiers/" xmlns:bqmodel="http://biomodels.net/model-qualifiers/">
            <rdf:Description rdf:about="#meta_R_DHNAOT4">
              <bqbiol:is>
                <rdf:Bag>
                  <rdf:li rdf:resource="https://identifiers.org/ec-code/2.5.1.74"/>
                  <rdf:li rdf:resource="https://identifiers.org/kegg.reaction/R05617"/>
                  <rdf:li rdf:resource="https://identifiers.org/metanetx.reaction/MNXR109715"/>
                  <rdf:li rdf:resource="https://identifiers.org/rhea/26478"/>
                </rdf:Bag>
              </bqbiol:is>
            </rdf:Description>
          </rdf:RDF>
        </annotation>
        <listOfReactants>
          <speciesReference species="M_octdp_c" stoichiometry="1" constant="true"/>
          <speciesReference species="M_h_c" stoichiometry="1" constant="true"/>
          <speciesReference species="M_dhna_c" stoichiometry="1" constant="true"/>
        </listOfReactants>
        <listOfProducts>
          <speciesReference species="M_co2_c" stoichiometry="1" constant="true"/>
          <speciesReference species="M_2dmmq_c" stoichiometry="1" constant="true"/>
          <speciesReference species="M_ppi_c" stoichiometry="1" constant="true"/>
        </listOfProducts>
        <fbc:geneProductAssociation>
          <fbc:geneProductRef fbc:geneProduct="G_RTMO03220"/>
        </fbc:geneProductAssociation>
      </reaction>
      <reaction metaid="meta_R_DTPCUDCPPPH" sboTerm="SBO:0000176" id="R_DTPCUDCPPPH" name="undecaprenyl-diphosphate phosphohydrolase" reversible="false" fast="false" fbc:lowerFluxBound="cobra_0_bound" fbc:upperFluxBound="cobra_default_ub">
        <annotation>
          <rdf:RDF xmlns:rdf="http://www.w3.org/1999/02/22-rdf-syntax-ns#" xmlns:dcterms="http://purl.org/dc/terms/" xmlns:vCard="http://www.w3.org/2001/vcard-rdf/3.0#" xmlns:vCard4="http://www.w3.org/2006/vcard/ns#" xmlns:bqbiol="http://biomodels.net/biology-qualifiers/" xmlns:bqmodel="http://biomodels.net/model-qualifiers/">
            <rdf:Description rdf:about="#meta_R_DTPCUDCPPPH">
              <bqbiol:is>
                <rdf:Bag>
                  <rdf:li rdf:resource="https://identifiers.org/ec-code/3.6.1.27"/>
                  <rdf:li rdf:resource="https://identifiers.org/kegg.reaction/R05627"/>
                  <rdf:li rdf:resource="https://identifiers.org/metanetx.reaction/MNXR109723"/>
                  <rdf:li rdf:resource="https://identifiers.org/rhea/28094"/>
                </rdf:Bag>
              </bqbiol:is>
            </rdf:Description>
          </rdf:RDF>
        </annotation>
        <listOfReactants>
          <speciesReference species="M_h2o_c" stoichiometry="1" constant="true"/>
          <speciesReference species="M_dtpcudcpp_c" stoichiometry="1" constant="true"/>
        </listOfReactants>
        <listOfProducts>
          <speciesReference species="M_udcpp_c" stoichiometry="1" constant="true"/>
          <speciesReference species="M_pi_c" stoichiometry="1" constant="true"/>
        </listOfProducts>
        <fbc:geneProductAssociation>
          <fbc:or>
            <fbc:geneProductRef fbc:geneProduct="G_RTMO04924"/>
            <fbc:geneProductRef fbc:geneProduct="G_RTMO00303"/>
          </fbc:or>
        </fbc:geneProductAssociation>
      </reaction>
      <reaction metaid="meta_R_PAPPT3" sboTerm="SBO:0000176" id="R_PAPPT3" name="UDP-N-acetylmuramoyl-L-alanyl-gamma-D-glutamyl-meso-2,6-diaminopimeloyl-D-alanyl-D-alanine:undecaprenyl-phosphate phospho-N-acetylmuramoyl-pentapeptide-transferase" reversible="false" fast="false" fbc:lowerFluxBound="cobra_0_bound" fbc:upperFluxBound="cobra_default_ub">
        <annotation>
          <rdf:RDF xmlns:rdf="http://www.w3.org/1999/02/22-rdf-syntax-ns#" xmlns:dcterms="http://purl.org/dc/terms/" xmlns:vCard="http://www.w3.org/2001/vcard-rdf/3.0#" xmlns:vCard4="http://www.w3.org/2006/vcard/ns#" xmlns:bqbiol="http://biomodels.net/biology-qualifiers/" xmlns:bqmodel="http://biomodels.net/model-qualifiers/">
            <rdf:Description rdf:about="#meta_R_PAPPT3">
              <bqbiol:is>
                <rdf:Bag>
                  <rdf:li rdf:resource="https://identifiers.org/ec-code/2.7.8.13"/>
                  <rdf:li rdf:resource="https://identifiers.org/kegg.reaction/R05630"/>
                  <rdf:li rdf:resource="https://identifiers.org/metanetx.reaction/MNXR109725"/>
                  <rdf:li rdf:resource="https://identifiers.org/rhea/28386"/>
                </rdf:Bag>
              </bqbiol:is>
            </rdf:Description>
          </rdf:RDF>
        </annotation>
        <listOfReactants>
          <speciesReference species="M_udcpp_c" stoichiometry="1" constant="true"/>
          <speciesReference species="M_ugmda_c" stoichiometry="1" constant="true"/>
        </listOfReactants>
        <listOfProducts>
          <speciesReference species="M_uagmda_c" stoichiometry="1" constant="true"/>
          <speciesReference species="M_h_c" stoichiometry="1" constant="true"/>
          <speciesReference species="M_ump_c" stoichiometry="1" constant="true"/>
        </listOfProducts>
        <fbc:geneProductAssociation>
          <fbc:geneProductRef fbc:geneProduct="G_RTMO04098"/>
        </fbc:geneProductAssociation>
      </reaction>
      <reaction metaid="meta_R_MEPCT" sboTerm="SBO:0000176" id="R_MEPCT" name="CTP: 2-C-Methyl-D-erythritol 4-phosphate cytidylyltransferase" reversible="false" fast="false" fbc:lowerFluxBound="cobra_0_bound" fbc:upperFluxBound="cobra_default_ub">
        <annotation>
          <rdf:RDF xmlns:rdf="http://www.w3.org/1999/02/22-rdf-syntax-ns#" xmlns:dcterms="http://purl.org/dc/terms/" xmlns:vCard="http://www.w3.org/2001/vcard-rdf/3.0#" xmlns:vCard4="http://www.w3.org/2006/vcard/ns#" xmlns:bqbiol="http://biomodels.net/biology-qualifiers/" xmlns:bqmodel="http://biomodels.net/model-qualifiers/">
            <rdf:Description rdf:about="#meta_R_MEPCT">
              <bqbiol:is>
                <rdf:Bag>
                  <rdf:li rdf:resource="https://identifiers.org/ec-code/2.7.7.60"/>
                  <rdf:li rdf:resource="https://identifiers.org/kegg.reaction/R05633"/>
                  <rdf:li rdf:resource="https://identifiers.org/metanetx.reaction/MNXR96807"/>
                  <rdf:li rdf:resource="https://identifiers.org/rhea/13429"/>
                </rdf:Bag>
              </bqbiol:is>
            </rdf:Description>
          </rdf:RDF>
        </annotation>
        <listOfReactants>
          <speciesReference species="M_2me4p_c" stoichiometry="1" constant="true"/>
          <speciesReference species="M_ctp_c" stoichiometry="1" constant="true"/>
        </listOfReactants>
        <listOfProducts>
          <speciesReference species="M_ppi_c" stoichiometry="1" constant="true"/>
          <speciesReference species="M_4c2me_c" stoichiometry="1" constant="true"/>
        </listOfProducts>
        <fbc:geneProductAssociation>
          <fbc:geneProductRef fbc:geneProduct="G_RTMO04863"/>
        </fbc:geneProductAssociation>
      </reaction>
      <reaction metaid="meta_R_CDPMEK" sboTerm="SBO:0000176" id="R_CDPMEK" name="ATP:4-(Cytidine 5-diphospho)-2-C-methyl-D-erythritol 2-phosphotransferase" reversible="false" fast="false" fbc:lowerFluxBound="cobra_0_bound" fbc:upperFluxBound="cobra_default_ub">
        <annotation>
          <rdf:RDF xmlns:rdf="http://www.w3.org/1999/02/22-rdf-syntax-ns#" xmlns:dcterms="http://purl.org/dc/terms/" xmlns:vCard="http://www.w3.org/2001/vcard-rdf/3.0#" xmlns:vCard4="http://www.w3.org/2006/vcard/ns#" xmlns:bqbiol="http://biomodels.net/biology-qualifiers/" xmlns:bqmodel="http://biomodels.net/model-qualifiers/">
            <rdf:Description rdf:about="#meta_R_CDPMEK">
              <bqbiol:is>
                <rdf:Bag>
                  <rdf:li rdf:resource="https://identifiers.org/ec-code/2.7.1.148"/>
                  <rdf:li rdf:resource="https://identifiers.org/kegg.reaction/R05634"/>
                  <rdf:li rdf:resource="https://identifiers.org/metanetx.reaction/MNXR96558"/>
                  <rdf:li rdf:resource="https://identifiers.org/rhea/18437"/>
                </rdf:Bag>
              </bqbiol:is>
            </rdf:Description>
          </rdf:RDF>
        </annotation>
        <listOfReactants>
          <speciesReference species="M_4c2me_c" stoichiometry="1" constant="true"/>
          <speciesReference species="M_atp_c" stoichiometry="1" constant="true"/>
        </listOfReactants>
        <listOfProducts>
          <speciesReference species="M_2p4c2me_c" stoichiometry="1" constant="true"/>
          <speciesReference species="M_adp_c" stoichiometry="1" constant="true"/>
        </listOfProducts>
        <fbc:geneProductAssociation>
          <fbc:geneProductRef fbc:geneProduct="G_RTMO02937"/>
        </fbc:geneProductAssociation>
      </reaction>
      <reaction metaid="meta_R_DXPS" sboTerm="SBO:0000176" id="R_DXPS" name="1-Deoxy-D-xylulose-5-phosphate pyruvate-lyase (carboxylating)" reversible="false" fast="false" fbc:lowerFluxBound="cobra_0_bound" fbc:upperFluxBound="cobra_default_ub">
        <annotation>
          <rdf:RDF xmlns:rdf="http://www.w3.org/1999/02/22-rdf-syntax-ns#" xmlns:dcterms="http://purl.org/dc/terms/" xmlns:vCard="http://www.w3.org/2001/vcard-rdf/3.0#" xmlns:vCard4="http://www.w3.org/2006/vcard/ns#" xmlns:bqbiol="http://biomodels.net/biology-qualifiers/" xmlns:bqmodel="http://biomodels.net/model-qualifiers/">
            <rdf:Description rdf:about="#meta_R_DXPS">
              <bqbiol:is>
                <rdf:Bag>
                  <rdf:li rdf:resource="https://identifiers.org/ec-code/2.2.1.7"/>
                  <rdf:li rdf:resource="https://identifiers.org/kegg.reaction/R05636"/>
                  <rdf:li rdf:resource="https://identifiers.org/metanetx.reaction/MNXR97831"/>
                  <rdf:li rdf:resource="https://identifiers.org/rhea/12605"/>
                </rdf:Bag>
              </bqbiol:is>
            </rdf:Description>
          </rdf:RDF>
        </annotation>
        <listOfReactants>
          <speciesReference species="M_g3p_c" stoichiometry="1" constant="true"/>
          <speciesReference species="M_pyr_c" stoichiometry="1" constant="true"/>
          <speciesReference species="M_h_c" stoichiometry="1" constant="true"/>
        </listOfReactants>
        <listOfProducts>
          <speciesReference species="M_co2_c" stoichiometry="1" constant="true"/>
          <speciesReference species="M_dxyl5p_c" stoichiometry="1" constant="true"/>
        </listOfProducts>
        <fbc:geneProductAssociation>
          <fbc:geneProductRef fbc:geneProduct="G_RTMO04050"/>
        </fbc:geneProductAssociation>
      </reaction>
      <reaction metaid="meta_R_MECDPS" sboTerm="SBO:0000176" id="R_MECDPS" name="2-Phospho-4-(cytidine 5-diphospho)-2-C-methyl-D-erythritol CMP-lyase (cyclizing)" reversible="false" fast="false" fbc:lowerFluxBound="cobra_0_bound" fbc:upperFluxBound="cobra_default_ub">
        <annotation>
          <rdf:RDF xmlns:rdf="http://www.w3.org/1999/02/22-rdf-syntax-ns#" xmlns:dcterms="http://purl.org/dc/terms/" xmlns:vCard="http://www.w3.org/2001/vcard-rdf/3.0#" xmlns:vCard4="http://www.w3.org/2006/vcard/ns#" xmlns:bqbiol="http://biomodels.net/biology-qualifiers/" xmlns:bqmodel="http://biomodels.net/model-qualifiers/">
            <rdf:Description rdf:about="#meta_R_MECDPS">
              <bqbiol:is>
                <rdf:Bag>
                  <rdf:li rdf:resource="https://identifiers.org/ec-code/4.6.1.12"/>
                  <rdf:li rdf:resource="https://identifiers.org/kegg.reaction/R05637"/>
                  <rdf:li rdf:resource="https://identifiers.org/metanetx.reaction/MNXR101424"/>
                  <rdf:li rdf:resource="https://identifiers.org/rhea/23864"/>
                </rdf:Bag>
              </bqbiol:is>
            </rdf:Description>
          </rdf:RDF>
        </annotation>
        <listOfReactants>
          <speciesReference species="M_2p4c2me_c" stoichiometry="1" constant="true"/>
        </listOfReactants>
        <listOfProducts>
          <speciesReference species="M_2mecdp_c" stoichiometry="1" constant="true"/>
          <speciesReference species="M_cmp_c" stoichiometry="1" constant="true"/>
        </listOfProducts>
        <fbc:geneProductAssociation>
          <fbc:geneProductRef fbc:geneProduct="G_RTMO04864"/>
        </fbc:geneProductAssociation>
      </reaction>
      <reaction metaid="meta_R_DXPRIi" sboTerm="SBO:0000176" id="R_DXPRIi" name="1-Deoxy-D-xylulose-5-phosphate isomeroreductase" reversible="false" fast="false" fbc:lowerFluxBound="cobra_0_bound" fbc:upperFluxBound="cobra_default_ub">
        <annotation>
          <rdf:RDF xmlns:rdf="http://www.w3.org/1999/02/22-rdf-syntax-ns#" xmlns:dcterms="http://purl.org/dc/terms/" xmlns:vCard="http://www.w3.org/2001/vcard-rdf/3.0#" xmlns:vCard4="http://www.w3.org/2006/vcard/ns#" xmlns:bqbiol="http://biomodels.net/biology-qualifiers/" xmlns:bqmodel="http://biomodels.net/model-qualifiers/">
            <rdf:Description rdf:about="#meta_R_DXPRIi">
              <bqbiol:is>
                <rdf:Bag>
                  <rdf:li rdf:resource="https://identifiers.org/ec-code/1.1.1.267"/>
                  <rdf:li rdf:resource="https://identifiers.org/kegg.reaction/R05688"/>
                  <rdf:li rdf:resource="https://identifiers.org/metanetx.reaction/MNXR97830"/>
                  <rdf:li rdf:resource="https://identifiers.org/rhea/13717"/>
                </rdf:Bag>
              </bqbiol:is>
            </rdf:Description>
          </rdf:RDF>
        </annotation>
        <listOfReactants>
          <speciesReference species="M_dxyl5p_c" stoichiometry="1" constant="true"/>
          <speciesReference species="M_nadph_c" stoichiometry="1" constant="true"/>
          <speciesReference species="M_h_c" stoichiometry="1" constant="true"/>
        </listOfReactants>
        <listOfProducts>
          <speciesReference species="M_2me4p_c" stoichiometry="1" constant="true"/>
          <speciesReference species="M_nadp_c" stoichiometry="1" constant="true"/>
        </listOfProducts>
        <fbc:geneProductAssociation>
          <fbc:geneProductRef fbc:geneProduct="G_RTMO04551"/>
        </fbc:geneProductAssociation>
      </reaction>
      <reaction metaid="meta_R_FMNRx" sboTerm="SBO:0000176" id="R_FMNRx" name="FMNH2:NAD+ oxidoreductase" reversible="true" fast="false" fbc:lowerFluxBound="cobra_default_lb" fbc:upperFluxBound="cobra_0_bound">
        <annotation>
          <rdf:RDF xmlns:rdf="http://www.w3.org/1999/02/22-rdf-syntax-ns#" xmlns:dcterms="http://purl.org/dc/terms/" xmlns:vCard="http://www.w3.org/2001/vcard-rdf/3.0#" xmlns:vCard4="http://www.w3.org/2006/vcard/ns#" xmlns:bqbiol="http://biomodels.net/biology-qualifiers/" xmlns:bqmodel="http://biomodels.net/model-qualifiers/">
            <rdf:Description rdf:about="#meta_R_FMNRx">
              <bqbiol:is>
                <rdf:Bag>
                  <rdf:li rdf:resource="https://identifiers.org/ec-code/1.5.1.41"/>
                  <rdf:li rdf:resource="https://identifiers.org/ec-code/1.5.1.42"/>
                  <rdf:li rdf:resource="https://identifiers.org/ec-code/1.5.1.36"/>
                  <rdf:li rdf:resource="https://identifiers.org/ec-code/1.5.1.39"/>
                  <rdf:li rdf:resource="https://identifiers.org/ec-code/1.5.1.-"/>
                  <rdf:li rdf:resource="https://identifiers.org/kegg.reaction/R05705"/>
                  <rdf:li rdf:resource="https://identifiers.org/metanetx.reaction/MNXR99607"/>
                  <rdf:li rdf:resource="https://identifiers.org/rhea/21620"/>
                </rdf:Bag>
              </bqbiol:is>
            </rdf:Description>
          </rdf:RDF>
        </annotation>
        <listOfReactants>
          <speciesReference species="M_nad_c" stoichiometry="1" constant="true"/>
          <speciesReference species="M_fmnh2_c" stoichiometry="1" constant="true"/>
        </listOfReactants>
        <listOfProducts>
          <speciesReference species="M_nadh_c" stoichiometry="1" constant="true"/>
          <speciesReference species="M_fmn_c" stoichiometry="1" constant="true"/>
          <speciesReference species="M_h_c" stoichiometry="1" constant="true"/>
        </listOfProducts>
        <fbc:geneProductAssociation>
          <fbc:or>
            <fbc:geneProductRef fbc:geneProduct="G_RTMO02726"/>
            <fbc:geneProductRef fbc:geneProduct="G_RTMO02458"/>
            <fbc:geneProductRef fbc:geneProduct="G_RTMO04489"/>
            <fbc:geneProductRef fbc:geneProduct="G_RTMO03268"/>
            <fbc:geneProductRef fbc:geneProduct="G_RTMO00252"/>
          </fbc:or>
        </fbc:geneProductAssociation>
      </reaction>
      <reaction metaid="meta_R_FLDO" sboTerm="SBO:0000176" id="R_FLDO" name="FMNH2:NADP+ oxidoreductase" reversible="false" fast="false" fbc:lowerFluxBound="cobra_0_bound" fbc:upperFluxBound="cobra_default_ub">
        <annotation>
          <rdf:RDF xmlns:rdf="http://www.w3.org/1999/02/22-rdf-syntax-ns#" xmlns:dcterms="http://purl.org/dc/terms/" xmlns:vCard="http://www.w3.org/2001/vcard-rdf/3.0#" xmlns:vCard4="http://www.w3.org/2006/vcard/ns#" xmlns:bqbiol="http://biomodels.net/biology-qualifiers/" xmlns:bqmodel="http://biomodels.net/model-qualifiers/">
            <rdf:Description rdf:about="#meta_R_FLDO">
              <bqbiol:is>
                <rdf:Bag>
                  <rdf:li rdf:resource="https://identifiers.org/ec-code/1.5.1.38"/>
                  <rdf:li rdf:resource="https://identifiers.org/ec-code/1.5.1.39"/>
                  <rdf:li rdf:resource="https://identifiers.org/kegg.reaction/R05706"/>
                  <rdf:li rdf:resource="https://identifiers.org/metanetx.reaction/MNXR99597"/>
                  <rdf:li rdf:resource="https://identifiers.org/rhea/21624"/>
                </rdf:Bag>
              </bqbiol:is>
            </rdf:Description>
          </rdf:RDF>
        </annotation>
        <listOfReactants>
          <speciesReference species="M_nadph_c" stoichiometry="1" constant="true"/>
          <speciesReference species="M_fmn_c" stoichiometry="1" constant="true"/>
          <speciesReference species="M_h_c" stoichiometry="1" constant="true"/>
        </listOfReactants>
        <listOfProducts>
          <speciesReference species="M_nadp_c" stoichiometry="1" constant="true"/>
          <speciesReference species="M_fmnh2_c" stoichiometry="1" constant="true"/>
        </listOfProducts>
        <fbc:geneProductAssociation>
          <fbc:or>
            <fbc:geneProductRef fbc:geneProduct="G_RTMO02726"/>
            <fbc:geneProductRef fbc:geneProduct="G_RTMO02458"/>
            <fbc:geneProductRef fbc:geneProduct="G_RTMO04489"/>
            <fbc:geneProductRef fbc:geneProduct="G_RTMO03268"/>
            <fbc:geneProductRef fbc:geneProduct="G_RTMO00252"/>
          </fbc:or>
        </fbc:geneProductAssociation>
      </reaction>
      <reaction metaid="meta_R_CHLACOR" sboTerm="SBO:0000176" id="R_CHLACOR" name="chloride:oxygen oxidoreductase" reversible="false" fast="false" fbc:lowerFluxBound="cobra_0_bound" fbc:upperFluxBound="cobra_default_ub">
        <annotation>
          <rdf:RDF xmlns:rdf="http://www.w3.org/1999/02/22-rdf-syntax-ns#" xmlns:dcterms="http://purl.org/dc/terms/" xmlns:vCard="http://www.w3.org/2001/vcard-rdf/3.0#" xmlns:vCard4="http://www.w3.org/2006/vcard/ns#" xmlns:bqbiol="http://biomodels.net/biology-qualifiers/" xmlns:bqmodel="http://biomodels.net/model-qualifiers/">
            <rdf:Description rdf:about="#meta_R_CHLACOR">
              <bqbiol:is>
                <rdf:Bag>
                  <rdf:li rdf:resource="https://identifiers.org/ec-code/1.13.11.49"/>
                  <rdf:li rdf:resource="https://identifiers.org/kegg.reaction/R05721"/>
                  <rdf:li rdf:resource="https://identifiers.org/metanetx.reaction/MNXR109781"/>
                  <rdf:li rdf:resource="https://identifiers.org/rhea/21404"/>
                </rdf:Bag>
              </bqbiol:is>
            </rdf:Description>
          </rdf:RDF>
        </annotation>
        <listOfReactants>
          <speciesReference species="M_cl_c" stoichiometry="1" constant="true"/>
          <speciesReference species="M_o2_c" stoichiometry="1" constant="true"/>
          <speciesReference species="M_h_c" stoichiometry="1" constant="true"/>
        </listOfReactants>
        <listOfProducts>
          <speciesReference species="M_chlac_c" stoichiometry="1" constant="true"/>
        </listOfProducts>
        <fbc:geneProductAssociation>
          <fbc:geneProductRef fbc:geneProduct="G_RTMO04840"/>
        </fbc:geneProductAssociation>
      </reaction>
      <reaction metaid="meta_R_NODOx" sboTerm="SBO:0000176" id="R_NODOx" name="nitric oxide, NAD(P)H2:oxygen oxidoreductase" reversible="true" fast="false" fbc:lowerFluxBound="cobra_default_lb" fbc:upperFluxBound="cobra_0_bound">
        <annotation>
          <rdf:RDF xmlns:rdf="http://www.w3.org/1999/02/22-rdf-syntax-ns#" xmlns:dcterms="http://purl.org/dc/terms/" xmlns:vCard="http://www.w3.org/2001/vcard-rdf/3.0#" xmlns:vCard4="http://www.w3.org/2006/vcard/ns#" xmlns:bqbiol="http://biomodels.net/biology-qualifiers/" xmlns:bqmodel="http://biomodels.net/model-qualifiers/">
            <rdf:Description rdf:about="#meta_R_NODOx">
              <bqbiol:is>
                <rdf:Bag>
                  <rdf:li rdf:resource="https://identifiers.org/ec-code/1.14.12.17"/>
                  <rdf:li rdf:resource="https://identifiers.org/kegg.reaction/R05724"/>
                  <rdf:li rdf:resource="https://identifiers.org/metanetx.reaction/MNXR101996"/>
                  <rdf:li rdf:resource="https://identifiers.org/rhea/19469"/>
                </rdf:Bag>
              </bqbiol:is>
            </rdf:Description>
          </rdf:RDF>
        </annotation>
        <listOfReactants>
          <speciesReference species="M_no3_c" stoichiometry="2" constant="true"/>
          <speciesReference species="M_nad_c" stoichiometry="1" constant="true"/>
          <speciesReference species="M_h_c" stoichiometry="1" constant="true"/>
        </listOfReactants>
        <listOfProducts>
          <speciesReference species="M_no_c" stoichiometry="2" constant="true"/>
          <speciesReference species="M_nadh_c" stoichiometry="1" constant="true"/>
          <speciesReference species="M_o2_c" stoichiometry="2" constant="true"/>
        </listOfProducts>
        <fbc:geneProductAssociation>
          <fbc:geneProductRef fbc:geneProduct="G_RTMO02323"/>
        </fbc:geneProductAssociation>
      </reaction>
      <reaction metaid="meta_R_NODOy" sboTerm="SBO:0000176" id="R_NODOy" name="nitric oxide, NADPH2:oxygen oxidoreductase" reversible="false" fast="false" fbc:lowerFluxBound="cobra_0_bound" fbc:upperFluxBound="cobra_default_ub">
        <annotation>
          <rdf:RDF xmlns:rdf="http://www.w3.org/1999/02/22-rdf-syntax-ns#" xmlns:dcterms="http://purl.org/dc/terms/" xmlns:vCard="http://www.w3.org/2001/vcard-rdf/3.0#" xmlns:vCard4="http://www.w3.org/2006/vcard/ns#" xmlns:bqbiol="http://biomodels.net/biology-qualifiers/" xmlns:bqmodel="http://biomodels.net/model-qualifiers/">
            <rdf:Description rdf:about="#meta_R_NODOy">
              <bqbiol:is>
                <rdf:Bag>
                  <rdf:li rdf:resource="https://identifiers.org/ec-code/1.14.12.17"/>
                  <rdf:li rdf:resource="https://identifiers.org/kegg.reaction/R05725"/>
                  <rdf:li rdf:resource="https://identifiers.org/metanetx.reaction/MNXR101997"/>
                  <rdf:li rdf:resource="https://identifiers.org/rhea/19465"/>
                </rdf:Bag>
              </bqbiol:is>
            </rdf:Description>
          </rdf:RDF>
        </annotation>
        <listOfReactants>
          <speciesReference species="M_no_c" stoichiometry="2" constant="true"/>
          <speciesReference species="M_nadph_c" stoichiometry="1" constant="true"/>
          <speciesReference species="M_o2_c" stoichiometry="2" constant="true"/>
        </listOfReactants>
        <listOfProducts>
          <speciesReference species="M_no3_c" stoichiometry="2" constant="true"/>
          <speciesReference species="M_nadp_c" stoichiometry="1" constant="true"/>
          <speciesReference species="M_h_c" stoichiometry="1" constant="true"/>
        </listOfProducts>
        <fbc:geneProductAssociation>
          <fbc:geneProductRef fbc:geneProduct="G_RTMO02323"/>
        </fbc:geneProductAssociation>
      </reaction>
      <reaction metaid="meta_R_RBP4E" sboTerm="SBO:0000176" id="R_RBP4E" name="L-ribulose-5-phosphate 4-epimerase" reversible="true" fast="false" fbc:lowerFluxBound="cobra_default_lb" fbc:upperFluxBound="cobra_default_ub">
        <annotation>
          <rdf:RDF xmlns:rdf="http://www.w3.org/1999/02/22-rdf-syntax-ns#" xmlns:dcterms="http://purl.org/dc/terms/" xmlns:vCard="http://www.w3.org/2001/vcard-rdf/3.0#" xmlns:vCard4="http://www.w3.org/2006/vcard/ns#" xmlns:bqbiol="http://biomodels.net/biology-qualifiers/" xmlns:bqmodel="http://biomodels.net/model-qualifiers/">
            <rdf:Description rdf:about="#meta_R_RBP4E">
              <bqbiol:is>
                <rdf:Bag>
                  <rdf:li rdf:resource="https://identifiers.org/ec-code/5.1.3.4"/>
                  <rdf:li rdf:resource="https://identifiers.org/kegg.reaction/R05850"/>
                  <rdf:li rdf:resource="https://identifiers.org/metanetx.reaction/MNXR103434"/>
                  <rdf:li rdf:resource="https://identifiers.org/rhea/22368"/>
                </rdf:Bag>
              </bqbiol:is>
            </rdf:Description>
          </rdf:RDF>
        </annotation>
        <listOfReactants>
          <speciesReference species="M_ru5p__L_c" stoichiometry="1" constant="true"/>
        </listOfReactants>
        <listOfProducts>
          <speciesReference species="M_xu5p__D_c" stoichiometry="1" constant="true"/>
        </listOfProducts>
        <fbc:geneProductAssociation>
          <fbc:geneProductRef fbc:geneProduct="G_RTMO02157"/>
        </fbc:geneProductAssociation>
      </reaction>
      <reaction metaid="meta_R_DALAOX" sboTerm="SBO:0000176" id="R_DALAOX" name="D-alanine:oxygen oxidoreductase (deaminating)" reversible="false" fast="false" fbc:lowerFluxBound="cobra_0_bound" fbc:upperFluxBound="cobra_default_ub">
        <annotation>
          <rdf:RDF xmlns:rdf="http://www.w3.org/1999/02/22-rdf-syntax-ns#" xmlns:dcterms="http://purl.org/dc/terms/" xmlns:vCard="http://www.w3.org/2001/vcard-rdf/3.0#" xmlns:vCard4="http://www.w3.org/2006/vcard/ns#" xmlns:bqbiol="http://biomodels.net/biology-qualifiers/" xmlns:bqmodel="http://biomodels.net/model-qualifiers/">
            <rdf:Description rdf:about="#meta_R_DALAOX">
              <bqbiol:is>
                <rdf:Bag>
                  <rdf:li rdf:resource="https://identifiers.org/ec-code/1.4.3.19"/>
                  <rdf:li rdf:resource="https://identifiers.org/kegg.reaction/R05861"/>
                  <rdf:li rdf:resource="https://identifiers.org/metanetx.reaction/MNXR97134"/>
                  <rdf:li rdf:resource="https://identifiers.org/rhea/22688"/>
                </rdf:Bag>
              </bqbiol:is>
            </rdf:Description>
          </rdf:RDF>
        </annotation>
        <listOfReactants>
          <speciesReference species="M_h2o_c" stoichiometry="1" constant="true"/>
          <speciesReference species="M_ala__D_c" stoichiometry="1" constant="true"/>
          <speciesReference species="M_o2_c" stoichiometry="1" constant="true"/>
        </listOfReactants>
        <listOfProducts>
          <speciesReference species="M_nh4_c" stoichiometry="1" constant="true"/>
          <speciesReference species="M_pyr_c" stoichiometry="1" constant="true"/>
          <speciesReference species="M_h2o2_c" stoichiometry="1" constant="true"/>
        </listOfProducts>
        <fbc:geneProductAssociation>
          <fbc:geneProductRef fbc:geneProduct="G_RTMO03651"/>
        </fbc:geneProductAssociation>
      </reaction>
      <reaction metaid="meta_R_IPDPOR" sboTerm="SBO:0000176" id="R_IPDPOR" name="isopentenyl-diphosphate:NAD(P)+ oxidoreductase" reversible="false" fast="false" fbc:lowerFluxBound="cobra_0_bound" fbc:upperFluxBound="cobra_default_ub">
        <annotation>
          <rdf:RDF xmlns:rdf="http://www.w3.org/1999/02/22-rdf-syntax-ns#" xmlns:dcterms="http://purl.org/dc/terms/" xmlns:vCard="http://www.w3.org/2001/vcard-rdf/3.0#" xmlns:vCard4="http://www.w3.org/2006/vcard/ns#" xmlns:bqbiol="http://biomodels.net/biology-qualifiers/" xmlns:bqmodel="http://biomodels.net/model-qualifiers/">
            <rdf:Description rdf:about="#meta_R_IPDPOR">
              <bqbiol:is>
                <rdf:Bag>
                  <rdf:li rdf:resource="https://identifiers.org/ec-code/1.17.7.4"/>
                  <rdf:li rdf:resource="https://identifiers.org/kegg.reaction/R05884"/>
                  <rdf:li rdf:resource="https://identifiers.org/metanetx.reaction/MNXR109914"/>
                  <rdf:li rdf:resource="https://identifiers.org/rhea/24488"/>
                </rdf:Bag>
              </bqbiol:is>
            </rdf:Description>
          </rdf:RDF>
        </annotation>
        <listOfReactants>
          <speciesReference species="M_h2mb4p_c" stoichiometry="1" constant="true"/>
          <speciesReference species="M_nadph_c" stoichiometry="1" constant="true"/>
          <speciesReference species="M_h_c" stoichiometry="1" constant="true"/>
        </listOfReactants>
        <listOfProducts>
          <speciesReference species="M_h2o_c" stoichiometry="1" constant="true"/>
          <speciesReference species="M_ipdp_c" stoichiometry="1" constant="true"/>
          <speciesReference species="M_nadp_c" stoichiometry="1" constant="true"/>
        </listOfProducts>
        <fbc:geneProductAssociation>
          <fbc:geneProductRef fbc:geneProduct="G_RTMO00109"/>
        </fbc:geneProductAssociation>
      </reaction>
      <reaction metaid="meta_R_BGLUCH" sboTerm="SBO:0000176" id="R_BGLUCH" name="1,4-beta-D-Glucan glucohydrolase" reversible="false" fast="false" fbc:lowerFluxBound="cobra_0_bound" fbc:upperFluxBound="cobra_default_ub">
        <annotation>
          <rdf:RDF xmlns:rdf="http://www.w3.org/1999/02/22-rdf-syntax-ns#" xmlns:dcterms="http://purl.org/dc/terms/" xmlns:vCard="http://www.w3.org/2001/vcard-rdf/3.0#" xmlns:vCard4="http://www.w3.org/2006/vcard/ns#" xmlns:bqbiol="http://biomodels.net/biology-qualifiers/" xmlns:bqmodel="http://biomodels.net/model-qualifiers/">
            <rdf:Description rdf:about="#meta_R_BGLUCH">
              <bqbiol:is>
                <rdf:Bag>
                  <rdf:li rdf:resource="https://identifiers.org/ec-code/3.2.1.21"/>
                  <rdf:li rdf:resource="https://identifiers.org/kegg.reaction/R06077"/>
                  <rdf:li rdf:resource="https://identifiers.org/kegg.reaction/R02887"/>
                </rdf:Bag>
              </bqbiol:is>
            </rdf:Description>
          </rdf:RDF>
        </annotation>
        <listOfReactants>
          <speciesReference species="M_cellulose_e" stoichiometry="1" constant="true"/>
          <speciesReference species="M_h2o_e" stoichiometry="2" constant="true"/>
        </listOfReactants>
        <listOfProducts>
          <speciesReference species="M_glc__D_e" stoichiometry="2" constant="true"/>
        </listOfProducts>
        <fbc:geneProductAssociation>
          <fbc:geneProductRef fbc:geneProduct="G_RTMO01764"/>
        </fbc:geneProductAssociation>
      </reaction>
      <reaction metaid="meta_R_SUCHY" sboTerm="SBO:0000176" id="R_SUCHY" name="sucrose glucohydrolase" reversible="false" fast="false" fbc:lowerFluxBound="cobra_0_bound" fbc:upperFluxBound="cobra_default_ub">
        <annotation>
          <rdf:RDF xmlns:rdf="http://www.w3.org/1999/02/22-rdf-syntax-ns#" xmlns:dcterms="http://purl.org/dc/terms/" xmlns:vCard="http://www.w3.org/2001/vcard-rdf/3.0#" xmlns:vCard4="http://www.w3.org/2006/vcard/ns#" xmlns:bqbiol="http://biomodels.net/biology-qualifiers/" xmlns:bqmodel="http://biomodels.net/model-qualifiers/">
            <rdf:Description rdf:about="#meta_R_SUCHY">
              <bqbiol:is>
                <rdf:Bag>
                  <rdf:li rdf:resource="https://identifiers.org/ec-code/3.2.1.20"/>
                  <rdf:li rdf:resource="https://identifiers.org/ec-code/3.2.1.10"/>
                  <rdf:li rdf:resource="https://identifiers.org/ec-code/3.2.1.48"/>
                  <rdf:li rdf:resource="https://identifiers.org/kegg.reaction/R00801"/>
                  <rdf:li rdf:resource="https://identifiers.org/kegg.reaction/R06087"/>
                </rdf:Bag>
              </bqbiol:is>
            </rdf:Description>
          </rdf:RDF>
        </annotation>
        <listOfReactants>
          <speciesReference species="M_h2o_c" stoichiometry="1" constant="true"/>
          <speciesReference species="M_sucr_c" stoichiometry="1" constant="true"/>
        </listOfReactants>
        <listOfProducts>
          <speciesReference species="M_fru_c" stoichiometry="1" constant="true"/>
          <speciesReference species="M_glc__D_c" stoichiometry="1" constant="true"/>
        </listOfProducts>
        <fbc:geneProductAssociation>
          <fbc:geneProductRef fbc:geneProduct="G_RTMO04728"/>
        </fbc:geneProductAssociation>
      </reaction>
      <reaction metaid="meta_R_GALS3" sboTerm="SBO:0000176" id="R_GALS3" name="melibiose galactohydrolase" reversible="false" fast="false" fbc:lowerFluxBound="cobra_0_bound" fbc:upperFluxBound="cobra_default_ub">
        <annotation>
          <rdf:RDF xmlns:rdf="http://www.w3.org/1999/02/22-rdf-syntax-ns#" xmlns:dcterms="http://purl.org/dc/terms/" xmlns:vCard="http://www.w3.org/2001/vcard-rdf/3.0#" xmlns:vCard4="http://www.w3.org/2006/vcard/ns#" xmlns:bqbiol="http://biomodels.net/biology-qualifiers/" xmlns:bqmodel="http://biomodels.net/model-qualifiers/">
            <rdf:Description rdf:about="#meta_R_GALS3">
              <bqbiol:is>
                <rdf:Bag>
                  <rdf:li rdf:resource="https://identifiers.org/ec-code/3.2.1.22"/>
                  <rdf:li rdf:resource="https://identifiers.org/kegg.reaction/R01101"/>
                  <rdf:li rdf:resource="https://identifiers.org/kegg.reaction/R06091"/>
                </rdf:Bag>
              </bqbiol:is>
            </rdf:Description>
          </rdf:RDF>
        </annotation>
        <listOfReactants>
          <speciesReference species="M_melib_c" stoichiometry="1" constant="true"/>
          <speciesReference species="M_h2o_c" stoichiometry="1" constant="true"/>
        </listOfReactants>
        <listOfProducts>
          <speciesReference species="M_gal_c" stoichiometry="1" constant="true"/>
          <speciesReference species="M_glc__D_c" stoichiometry="1" constant="true"/>
        </listOfProducts>
        <fbc:geneProductAssociation>
          <fbc:geneProductRef fbc:geneProduct="G_RTMO02513"/>
        </fbc:geneProductAssociation>
      </reaction>
      <reaction metaid="meta_R_CELLBHY" sboTerm="SBO:0000176" id="R_CELLBHY" name="cellobiose glucohydrolase" reversible="false" fast="false" fbc:lowerFluxBound="cobra_0_bound" fbc:upperFluxBound="cobra_default_ub">
        <annotation>
          <rdf:RDF xmlns:rdf="http://www.w3.org/1999/02/22-rdf-syntax-ns#" xmlns:dcterms="http://purl.org/dc/terms/" xmlns:vCard="http://www.w3.org/2001/vcard-rdf/3.0#" xmlns:vCard4="http://www.w3.org/2006/vcard/ns#" xmlns:bqbiol="http://biomodels.net/biology-qualifiers/" xmlns:bqmodel="http://biomodels.net/model-qualifiers/">
            <rdf:Description rdf:about="#meta_R_CELLBHY">
              <bqbiol:is>
                <rdf:Bag>
                  <rdf:li rdf:resource="https://identifiers.org/ec-code/3.2.1.21"/>
                  <rdf:li rdf:resource="https://identifiers.org/kegg.reaction/R06092"/>
                  <rdf:li rdf:resource="https://identifiers.org/kegg.reaction/R00026"/>
                </rdf:Bag>
              </bqbiol:is>
            </rdf:Description>
          </rdf:RDF>
        </annotation>
        <listOfReactants>
          <speciesReference species="M_cellb_c" stoichiometry="1" constant="true"/>
          <speciesReference species="M_h2o_c" stoichiometry="1" constant="true"/>
        </listOfReactants>
        <listOfProducts>
          <speciesReference species="M_glc__D_c" stoichiometry="2" constant="true"/>
        </listOfProducts>
        <fbc:geneProductAssociation>
          <fbc:geneProductRef fbc:geneProduct="G_RTMO01764"/>
        </fbc:geneProductAssociation>
      </reaction>
      <reaction metaid="meta_R_MANNHY" sboTerm="SBO:0000176" id="R_MANNHY" name="Manninotriose hydrolysis" reversible="false" fast="false" fbc:lowerFluxBound="cobra_0_bound" fbc:upperFluxBound="cobra_default_ub">
        <annotation>
          <rdf:RDF xmlns:rdf="http://www.w3.org/1999/02/22-rdf-syntax-ns#" xmlns:dcterms="http://purl.org/dc/terms/" xmlns:vCard="http://www.w3.org/2001/vcard-rdf/3.0#" xmlns:vCard4="http://www.w3.org/2006/vcard/ns#" xmlns:bqbiol="http://biomodels.net/biology-qualifiers/" xmlns:bqmodel="http://biomodels.net/model-qualifiers/">
            <rdf:Description rdf:about="#meta_R_MANNHY">
              <bqbiol:is>
                <rdf:Bag>
                  <rdf:li rdf:resource="https://identifiers.org/ec-code/3.2.1.22"/>
                  <rdf:li rdf:resource="https://identifiers.org/kegg.reaction/R05549"/>
                  <rdf:li rdf:resource="https://identifiers.org/kegg.reaction/R06096"/>
                </rdf:Bag>
              </bqbiol:is>
            </rdf:Description>
          </rdf:RDF>
        </annotation>
        <listOfReactants>
          <speciesReference species="M_mantri_c" stoichiometry="1" constant="true"/>
          <speciesReference species="M_h2o_c" stoichiometry="1" constant="true"/>
        </listOfReactants>
        <listOfProducts>
          <speciesReference species="M_melib_c" stoichiometry="1" constant="true"/>
          <speciesReference species="M_gal_c" stoichiometry="1" constant="true"/>
        </listOfProducts>
        <fbc:geneProductAssociation>
          <fbc:geneProductRef fbc:geneProduct="G_RTMO02513"/>
        </fbc:geneProductAssociation>
      </reaction>
      <reaction metaid="meta_R_M_6DGHY" sboTerm="SBO:0000176" id="R_M_6DGHY" name="Raffinose fructohydrolase" reversible="false" fast="false" fbc:lowerFluxBound="cobra_0_bound" fbc:upperFluxBound="cobra_default_ub">
        <annotation>
          <rdf:RDF xmlns:rdf="http://www.w3.org/1999/02/22-rdf-syntax-ns#" xmlns:dcterms="http://purl.org/dc/terms/" xmlns:vCard="http://www.w3.org/2001/vcard-rdf/3.0#" xmlns:vCard4="http://www.w3.org/2006/vcard/ns#" xmlns:bqbiol="http://biomodels.net/biology-qualifiers/" xmlns:bqmodel="http://biomodels.net/model-qualifiers/">
            <rdf:Description rdf:about="#meta_R_M_6DGHY">
              <bqbiol:is>
                <rdf:Bag>
                  <rdf:li rdf:resource="https://identifiers.org/ec-code/3.2.1.26"/>
                  <rdf:li rdf:resource="https://identifiers.org/kegg.reaction/R06100"/>
                  <rdf:li rdf:resource="https://identifiers.org/kegg.reaction/R02410"/>
                </rdf:Bag>
              </bqbiol:is>
            </rdf:Description>
          </rdf:RDF>
        </annotation>
        <listOfReactants>
          <speciesReference species="M_melib_c" stoichiometry="1" constant="true"/>
          <speciesReference species="M_fru_c" stoichiometry="1" constant="true"/>
        </listOfReactants>
        <listOfProducts>
          <speciesReference species="M_6dg_c" stoichiometry="1" constant="true"/>
          <speciesReference species="M_h2o_c" stoichiometry="1" constant="true"/>
        </listOfProducts>
        <fbc:geneProductAssociation>
          <fbc:geneProductRef fbc:geneProduct="G_RTMO02808"/>
        </fbc:geneProductAssociation>
      </reaction>
      <reaction metaid="meta_R_STACHY" sboTerm="SBO:0000176" id="R_STACHY" name="Stachyose fructohydrolase" reversible="false" fast="false" fbc:lowerFluxBound="cobra_0_bound" fbc:upperFluxBound="cobra_default_ub">
        <annotation>
          <rdf:RDF xmlns:rdf="http://www.w3.org/1999/02/22-rdf-syntax-ns#" xmlns:dcterms="http://purl.org/dc/terms/" xmlns:vCard="http://www.w3.org/2001/vcard-rdf/3.0#" xmlns:vCard4="http://www.w3.org/2006/vcard/ns#" xmlns:bqbiol="http://biomodels.net/biology-qualifiers/" xmlns:bqmodel="http://biomodels.net/model-qualifiers/">
            <rdf:Description rdf:about="#meta_R_STACHY">
              <bqbiol:is>
                <rdf:Bag>
                  <rdf:li rdf:resource="https://identifiers.org/ec-code/3.2.1.26"/>
                  <rdf:li rdf:resource="https://identifiers.org/kegg.reaction/R06101"/>
                  <rdf:li rdf:resource="https://identifiers.org/kegg.reaction/R03635"/>
                </rdf:Bag>
              </bqbiol:is>
            </rdf:Description>
          </rdf:RDF>
        </annotation>
        <listOfReactants>
          <speciesReference species="M_stys_c" stoichiometry="1" constant="true"/>
          <speciesReference species="M_h2o_c" stoichiometry="1" constant="true"/>
        </listOfReactants>
        <listOfProducts>
          <speciesReference species="M_mantri_c" stoichiometry="1" constant="true"/>
          <speciesReference species="M_fru_c" stoichiometry="1" constant="true"/>
        </listOfProducts>
        <fbc:geneProductAssociation>
          <fbc:geneProductRef fbc:geneProduct="G_RTMO02808"/>
        </fbc:geneProductAssociation>
      </reaction>
      <reaction metaid="meta_R_STACHY2" sboTerm="SBO:0000176" id="R_STACHY2" name="Stachyose hydrolysis" reversible="false" fast="false" fbc:lowerFluxBound="cobra_0_bound" fbc:upperFluxBound="cobra_default_ub">
        <annotation>
          <rdf:RDF xmlns:rdf="http://www.w3.org/1999/02/22-rdf-syntax-ns#" xmlns:dcterms="http://purl.org/dc/terms/" xmlns:vCard="http://www.w3.org/2001/vcard-rdf/3.0#" xmlns:vCard4="http://www.w3.org/2006/vcard/ns#" xmlns:bqbiol="http://biomodels.net/biology-qualifiers/" xmlns:bqmodel="http://biomodels.net/model-qualifiers/">
            <rdf:Description rdf:about="#meta_R_STACHY2">
              <bqbiol:is>
                <rdf:Bag>
                  <rdf:li rdf:resource="https://identifiers.org/ec-code/3.2.1.22"/>
                  <rdf:li rdf:resource="https://identifiers.org/kegg.reaction/R06152"/>
                  <rdf:li rdf:resource="https://identifiers.org/kegg.reaction/R03634"/>
                </rdf:Bag>
              </bqbiol:is>
            </rdf:Description>
          </rdf:RDF>
        </annotation>
        <listOfReactants>
          <speciesReference species="M_6dg_c" stoichiometry="1" constant="true"/>
          <speciesReference species="M_udpgal_c" stoichiometry="1" constant="true"/>
        </listOfReactants>
        <listOfProducts>
          <speciesReference species="M_stys_c" stoichiometry="1" constant="true"/>
          <speciesReference species="M_udp_c" stoichiometry="1" constant="true"/>
        </listOfProducts>
        <fbc:geneProductAssociation>
          <fbc:geneProductRef fbc:geneProduct="G_RTMO02513"/>
        </fbc:geneProductAssociation>
      </reaction>
      <reaction metaid="meta_R_UAAAGGLAAT" sboTerm="SBO:0000176" id="R_UAAAGGLAAT" name="[poly-N-acetyl-D-glucosaminyl-(1-&gt;4)-(N-acetyl-D-muramoylpentapeptide)]-diphosphoundecaprenol:[N-acetyl-D-glucosaminyl-(1-&gt;4)-N-acetyl-D-muramoylpentapeptide]-diphosphoundecaprenol polysaccharidetransferase" reversible="false" fast="false" fbc:lowerFluxBound="cobra_0_bound" fbc:upperFluxBound="cobra_default_ub">
        <annotation>
          <rdf:RDF xmlns:rdf="http://www.w3.org/1999/02/22-rdf-syntax-ns#" xmlns:dcterms="http://purl.org/dc/terms/" xmlns:vCard="http://www.w3.org/2001/vcard-rdf/3.0#" xmlns:vCard4="http://www.w3.org/2006/vcard/ns#" xmlns:bqbiol="http://biomodels.net/biology-qualifiers/" xmlns:bqmodel="http://biomodels.net/model-qualifiers/">
            <rdf:Description rdf:about="#meta_R_UAAAGGLAAT">
              <bqbiol:is>
                <rdf:Bag>
                  <rdf:li rdf:resource="https://identifiers.org/ec-code/2.4.1.129"/>
                  <rdf:li rdf:resource="https://identifiers.org/kegg.reaction/R06179"/>
                  <rdf:li rdf:resource="https://identifiers.org/kegg.reaction/R06178"/>
                </rdf:Bag>
              </bqbiol:is>
            </rdf:Description>
          </rdf:RDF>
        </annotation>
        <listOfReactants>
          <speciesReference species="M_uaaagglaa_c" stoichiometry="1" constant="true"/>
          <speciesReference species="M_h_c" stoichiometry="1" constant="true"/>
        </listOfReactants>
        <listOfProducts>
          <speciesReference species="M_gmagg_c" stoichiometry="1" constant="true"/>
          <speciesReference species="M_dtpcudcpp_c" stoichiometry="1" constant="true"/>
        </listOfProducts>
        <fbc:geneProductAssociation>
          <fbc:or>
            <fbc:geneProductRef fbc:geneProduct="G_RTMO02406"/>
            <fbc:geneProductRef fbc:geneProduct="G_RTMO04247"/>
          </fbc:or>
        </fbc:geneProductAssociation>
      </reaction>
      <reaction metaid="meta_R_CELLOHYDRO" sboTerm="SBO:0000176" id="R_CELLOHYDRO" name="1,4-(1,3" reversible="false" fast="false" fbc:lowerFluxBound="cobra_0_bound" fbc:upperFluxBound="cobra_default_ub">
        <annotation>
          <rdf:RDF xmlns:rdf="http://www.w3.org/1999/02/22-rdf-syntax-ns#" xmlns:dcterms="http://purl.org/dc/terms/" xmlns:vCard="http://www.w3.org/2001/vcard-rdf/3.0#" xmlns:vCard4="http://www.w3.org/2006/vcard/ns#" xmlns:bqbiol="http://biomodels.net/biology-qualifiers/" xmlns:bqmodel="http://biomodels.net/model-qualifiers/">
            <rdf:Description rdf:about="#meta_R_CELLOHYDRO">
              <bqbiol:is>
                <rdf:Bag>
                  <rdf:li rdf:resource="https://identifiers.org/ec-code/3.2.1.4"/>
                  <rdf:li rdf:resource="https://identifiers.org/ec-code/3.2.1.91"/>
                  <rdf:li rdf:resource="https://identifiers.org/kegg.reaction/R06200"/>
                  <rdf:li rdf:resource="https://identifiers.org/kegg.reaction/R02886"/>
                </rdf:Bag>
              </bqbiol:is>
            </rdf:Description>
          </rdf:RDF>
        </annotation>
        <listOfReactants>
          <speciesReference species="M_cellulose_e" stoichiometry="1" constant="true"/>
          <speciesReference species="M_h2o_e" stoichiometry="1" constant="true"/>
        </listOfReactants>
        <listOfProducts>
          <speciesReference species="M_cellb_e" stoichiometry="1" constant="true"/>
        </listOfProducts>
        <fbc:geneProductAssociation>
          <fbc:or>
            <fbc:geneProductRef fbc:geneProduct="G_RTMO05004"/>
            <fbc:geneProductRef fbc:geneProduct="G_RTMO05028"/>
          </fbc:or>
        </fbc:geneProductAssociation>
      </reaction>
      <reaction metaid="meta_R_FRDPPT" sboTerm="SBO:0000176" id="R_FRDPPT" name="(2E,6E)-farnesyl-diphosphate:isopentenyl-diphosphate cistransferase (adding 8 isopentenyl units)" reversible="false" fast="false" fbc:lowerFluxBound="cobra_0_bound" fbc:upperFluxBound="cobra_default_ub">
        <annotation>
          <rdf:RDF xmlns:rdf="http://www.w3.org/1999/02/22-rdf-syntax-ns#" xmlns:dcterms="http://purl.org/dc/terms/" xmlns:vCard="http://www.w3.org/2001/vcard-rdf/3.0#" xmlns:vCard4="http://www.w3.org/2006/vcard/ns#" xmlns:bqbiol="http://biomodels.net/biology-qualifiers/" xmlns:bqmodel="http://biomodels.net/model-qualifiers/">
            <rdf:Description rdf:about="#meta_R_FRDPPT">
              <bqbiol:is>
                <rdf:Bag>
                  <rdf:li rdf:resource="https://identifiers.org/ec-code/2.5.1.31"/>
                  <rdf:li rdf:resource="https://identifiers.org/kegg.reaction/R06447"/>
                  <rdf:li rdf:resource="https://identifiers.org/metanetx.reaction/MNXR110252"/>
                  <rdf:li rdf:resource="https://identifiers.org/rhea/27551"/>
                </rdf:Bag>
              </bqbiol:is>
            </rdf:Description>
          </rdf:RDF>
        </annotation>
        <listOfReactants>
          <speciesReference species="M_ipdp_c" stoichiometry="8" constant="true"/>
          <speciesReference species="M_frdp_c" stoichiometry="1" constant="true"/>
        </listOfReactants>
        <listOfProducts>
          <speciesReference species="M_ppi_c" stoichiometry="8" constant="true"/>
          <speciesReference species="M_h_c" stoichiometry="8" constant="true"/>
          <speciesReference species="M_dtpcudcpp_c" stoichiometry="1" constant="true"/>
        </listOfProducts>
        <fbc:geneProductAssociation>
          <fbc:geneProductRef fbc:geneProduct="G_RTMO04553"/>
        </fbc:geneProductAssociation>
      </reaction>
      <reaction metaid="meta_R_ADCPS2" sboTerm="SBO:0000176" id="R_ADCPS2" name="adenosylcobyric acid:(R)-1-aminopropan-2-yl phosphate ligase" reversible="false" fast="false" fbc:lowerFluxBound="cobra_0_bound" fbc:upperFluxBound="cobra_default_ub">
        <annotation>
          <rdf:RDF xmlns:rdf="http://www.w3.org/1999/02/22-rdf-syntax-ns#" xmlns:dcterms="http://purl.org/dc/terms/" xmlns:vCard="http://www.w3.org/2001/vcard-rdf/3.0#" xmlns:vCard4="http://www.w3.org/2006/vcard/ns#" xmlns:bqbiol="http://biomodels.net/biology-qualifiers/" xmlns:bqmodel="http://biomodels.net/model-qualifiers/">
            <rdf:Description rdf:about="#meta_R_ADCPS2">
              <bqbiol:is>
                <rdf:Bag>
                  <rdf:li rdf:resource="https://identifiers.org/ec-code/6.3.1.10"/>
                  <rdf:li rdf:resource="https://identifiers.org/kegg.reaction/R06529"/>
                  <rdf:li rdf:resource="https://identifiers.org/metanetx.reaction/MNXR95439"/>
                  <rdf:li rdf:resource="https://identifiers.org/rhea/21896"/>
                </rdf:Bag>
              </bqbiol:is>
            </rdf:Description>
          </rdf:RDF>
        </annotation>
        <listOfReactants>
          <speciesReference species="M_applp_c" stoichiometry="1" constant="true"/>
          <speciesReference species="M_adcobhex_c" stoichiometry="1" constant="true"/>
          <speciesReference species="M_atp_c" stoichiometry="1" constant="true"/>
        </listOfReactants>
        <listOfProducts>
          <speciesReference species="M_adocbip_c" stoichiometry="1" constant="true"/>
          <speciesReference species="M_h_c" stoichiometry="1" constant="true"/>
          <speciesReference species="M_adp_c" stoichiometry="1" constant="true"/>
          <speciesReference species="M_pi_c" stoichiometry="1" constant="true"/>
        </listOfProducts>
        <fbc:geneProductAssociation>
          <fbc:geneProductRef fbc:geneProduct="G_RTMO01033"/>
        </fbc:geneProductAssociation>
      </reaction>
      <reaction metaid="meta_R_THRPD" sboTerm="SBO:0000176" id="R_THRPD" name="L-threonine-O-3-phosphate carboxy-lyase" reversible="false" fast="false" fbc:lowerFluxBound="cobra_0_bound" fbc:upperFluxBound="cobra_default_ub">
        <annotation>
          <rdf:RDF xmlns:rdf="http://www.w3.org/1999/02/22-rdf-syntax-ns#" xmlns:dcterms="http://purl.org/dc/terms/" xmlns:vCard="http://www.w3.org/2001/vcard-rdf/3.0#" xmlns:vCard4="http://www.w3.org/2006/vcard/ns#" xmlns:bqbiol="http://biomodels.net/biology-qualifiers/" xmlns:bqmodel="http://biomodels.net/model-qualifiers/">
            <rdf:Description rdf:about="#meta_R_THRPD">
              <bqbiol:is>
                <rdf:Bag>
                  <rdf:li rdf:resource="https://identifiers.org/ec-code/4.1.1.81"/>
                  <rdf:li rdf:resource="https://identifiers.org/kegg.reaction/R06530"/>
                  <rdf:li rdf:resource="https://identifiers.org/metanetx.reaction/MNXR104843"/>
                  <rdf:li rdf:resource="https://identifiers.org/rhea/11492"/>
                </rdf:Bag>
              </bqbiol:is>
            </rdf:Description>
          </rdf:RDF>
        </annotation>
        <listOfReactants>
          <speciesReference species="M_thrp_c" stoichiometry="1" constant="true"/>
          <speciesReference species="M_h_c" stoichiometry="1" constant="true"/>
        </listOfReactants>
        <listOfProducts>
          <speciesReference species="M_applp_c" stoichiometry="1" constant="true"/>
          <speciesReference species="M_co2_c" stoichiometry="1" constant="true"/>
        </listOfProducts>
        <fbc:geneProductAssociation>
          <fbc:geneProductRef fbc:geneProduct="G_RTMO01032"/>
        </fbc:geneProductAssociation>
      </reaction>
      <reaction metaid="meta_R_ADOCBIP" sboTerm="SBO:0000176" id="R_ADOCBIP" name="adenosylcobinamide kinase" reversible="false" fast="false" fbc:lowerFluxBound="cobra_0_bound" fbc:upperFluxBound="cobra_default_ub">
        <annotation>
          <rdf:RDF xmlns:rdf="http://www.w3.org/1999/02/22-rdf-syntax-ns#" xmlns:dcterms="http://purl.org/dc/terms/" xmlns:vCard="http://www.w3.org/2001/vcard-rdf/3.0#" xmlns:vCard4="http://www.w3.org/2006/vcard/ns#" xmlns:bqbiol="http://biomodels.net/biology-qualifiers/" xmlns:bqmodel="http://biomodels.net/model-qualifiers/">
            <rdf:Description rdf:about="#meta_R_ADOCBIP">
              <bqbiol:is>
                <rdf:Bag>
                  <rdf:li rdf:resource="https://identifiers.org/ec-code/2.7.1.156"/>
                  <rdf:li rdf:resource="https://identifiers.org/kegg.reaction/R06558"/>
                  <rdf:li rdf:resource="https://identifiers.org/metanetx.reaction/MNXR110348"/>
                  <rdf:li rdf:resource="https://identifiers.org/rhea/15765"/>
                </rdf:Bag>
              </bqbiol:is>
            </rdf:Description>
          </rdf:RDF>
        </annotation>
        <listOfReactants>
          <speciesReference species="M_adocbi_c" stoichiometry="1" constant="true"/>
          <speciesReference species="M_gtp_c" stoichiometry="1" constant="true"/>
          <speciesReference species="M_h_c" stoichiometry="1" constant="true"/>
        </listOfReactants>
        <listOfProducts>
          <speciesReference species="M_adocbip_c" stoichiometry="1" constant="true"/>
          <speciesReference species="M_gdp_c" stoichiometry="1" constant="true"/>
        </listOfProducts>
        <fbc:geneProductAssociation>
          <fbc:geneProductRef fbc:geneProduct="G_RTMO01031"/>
        </fbc:geneProductAssociation>
      </reaction>
      <reaction metaid="meta_R_XU5PGT" sboTerm="SBO:0000176" id="R_XU5PGT" name="alpha,beta-dihydroxyethyl-TPP:D-glyceraldehyde-3-phosphate glycolaldehydetransferase" reversible="false" fast="false" fbc:lowerFluxBound="cobra_0_bound" fbc:upperFluxBound="cobra_default_ub">
        <annotation>
          <rdf:RDF xmlns:rdf="http://www.w3.org/1999/02/22-rdf-syntax-ns#" xmlns:dcterms="http://purl.org/dc/terms/" xmlns:vCard="http://www.w3.org/2001/vcard-rdf/3.0#" xmlns:vCard4="http://www.w3.org/2006/vcard/ns#" xmlns:bqbiol="http://biomodels.net/biology-qualifiers/" xmlns:bqmodel="http://biomodels.net/model-qualifiers/">
            <rdf:Description rdf:about="#meta_R_XU5PGT">
              <bqbiol:is>
                <rdf:Bag>
                  <rdf:li rdf:resource="https://identifiers.org/ec-code/2.2.1.1"/>
                  <rdf:li rdf:resource="https://identifiers.org/ec-code/2.2.1.3"/>
                  <rdf:li rdf:resource="https://identifiers.org/kegg.reaction/R06861"/>
                  <rdf:li rdf:resource="https://identifiers.org/metanetx.reaction/MNXR110598"/>
                </rdf:Bag>
              </bqbiol:is>
            </rdf:Description>
          </rdf:RDF>
        </annotation>
        <listOfReactants>
          <speciesReference species="M_xu5p__D_c" stoichiometry="1" constant="true"/>
          <speciesReference species="M_thmpp_c" stoichiometry="1" constant="true"/>
          <speciesReference species="M_h_c" stoichiometry="1" constant="true"/>
        </listOfReactants>
        <listOfProducts>
          <speciesReference species="M_dhettp_c" stoichiometry="1" constant="true"/>
          <speciesReference species="M_g3p_c" stoichiometry="1" constant="true"/>
        </listOfProducts>
        <fbc:geneProductAssociation>
          <fbc:geneProductRef fbc:geneProduct="G_RTMO04464"/>
        </fbc:geneProductAssociation>
      </reaction>
      <reaction metaid="meta_R_S7PTRANSPP" sboTerm="SBO:0000176" id="R_S7PTRANSPP" name="D-sedoheptulose-7-phosphate:thiamin diphosphate glycolaldehydetransferase" reversible="false" fast="false" fbc:lowerFluxBound="cobra_0_bound" fbc:upperFluxBound="cobra_default_ub">
        <annotation>
          <rdf:RDF xmlns:rdf="http://www.w3.org/1999/02/22-rdf-syntax-ns#" xmlns:dcterms="http://purl.org/dc/terms/" xmlns:vCard="http://www.w3.org/2001/vcard-rdf/3.0#" xmlns:vCard4="http://www.w3.org/2006/vcard/ns#" xmlns:bqbiol="http://biomodels.net/biology-qualifiers/" xmlns:bqmodel="http://biomodels.net/model-qualifiers/">
            <rdf:Description rdf:about="#meta_R_S7PTRANSPP">
              <bqbiol:is>
                <rdf:Bag>
                  <rdf:li rdf:resource="https://identifiers.org/ec-code/2.2.1.1"/>
                  <rdf:li rdf:resource="https://identifiers.org/kegg.reaction/R06863"/>
                  <rdf:li rdf:resource="https://identifiers.org/metanetx.reaction/MNXR143595"/>
                </rdf:Bag>
              </bqbiol:is>
            </rdf:Description>
          </rdf:RDF>
        </annotation>
        <listOfReactants>
          <speciesReference species="M_s7p_c" stoichiometry="1" constant="true"/>
          <speciesReference species="M_thmpp_c" stoichiometry="1" constant="true"/>
          <speciesReference species="M_h_c" stoichiometry="1" constant="true"/>
        </listOfReactants>
        <listOfProducts>
          <speciesReference species="M_dhettp_c" stoichiometry="1" constant="true"/>
          <speciesReference species="M_r5p_c" stoichiometry="1" constant="true"/>
        </listOfProducts>
        <fbc:geneProductAssociation>
          <fbc:geneProductRef fbc:geneProduct="G_RTMO04464"/>
        </fbc:geneProductAssociation>
      </reaction>
      <reaction metaid="meta_R_CPPPGO2" sboTerm="SBO:0000176" id="R_CPPPGO2" name="coproporphyrinogen-III:S-adenosyl-L-methionine oxidoreductase(decarboxylating)" reversible="true" fast="false" fbc:lowerFluxBound="cobra_default_lb" fbc:upperFluxBound="cobra_0_bound">
        <annotation>
          <rdf:RDF xmlns:rdf="http://www.w3.org/1999/02/22-rdf-syntax-ns#" xmlns:dcterms="http://purl.org/dc/terms/" xmlns:vCard="http://www.w3.org/2001/vcard-rdf/3.0#" xmlns:vCard4="http://www.w3.org/2006/vcard/ns#" xmlns:bqbiol="http://biomodels.net/biology-qualifiers/" xmlns:bqmodel="http://biomodels.net/model-qualifiers/">
            <rdf:Description rdf:about="#meta_R_CPPPGO2">
              <bqbiol:is>
                <rdf:Bag>
                  <rdf:li rdf:resource="https://identifiers.org/ec-code/1.3.98.3"/>
                  <rdf:li rdf:resource="https://identifiers.org/ec-code/1.3.99.22"/>
                  <rdf:li rdf:resource="https://identifiers.org/kegg.reaction/R06895"/>
                  <rdf:li rdf:resource="https://identifiers.org/metanetx.reaction/MNXR96881"/>
                  <rdf:li rdf:resource="https://identifiers.org/rhea/15425"/>
                </rdf:Bag>
              </bqbiol:is>
            </rdf:Description>
          </rdf:RDF>
        </annotation>
        <listOfReactants>
          <speciesReference species="M_dad_5_c" stoichiometry="2" constant="true"/>
          <speciesReference species="M_co2_c" stoichiometry="2" constant="true"/>
          <speciesReference species="M_pppg9_c" stoichiometry="1" constant="true"/>
          <speciesReference species="M_met__L_c" stoichiometry="2" constant="true"/>
        </listOfReactants>
        <listOfProducts>
          <speciesReference species="M_amet_c" stoichiometry="2" constant="true"/>
          <speciesReference species="M_cpppg3_c" stoichiometry="1" constant="true"/>
        </listOfProducts>
        <fbc:geneProductAssociation>
          <fbc:or>
            <fbc:geneProductRef fbc:geneProduct="G_RTMO04716"/>
            <fbc:geneProductRef fbc:geneProduct="G_RTMO04899"/>
          </fbc:or>
        </fbc:geneProductAssociation>
      </reaction>
      <reaction metaid="meta_R_OBTFL" sboTerm="SBO:0000176" id="R_OBTFL" name="propanoyl-CoA:formate C-propanoyltransferase" reversible="false" fast="false" fbc:lowerFluxBound="cobra_0_bound" fbc:upperFluxBound="cobra_default_ub">
        <annotation>
          <rdf:RDF xmlns:rdf="http://www.w3.org/1999/02/22-rdf-syntax-ns#" xmlns:dcterms="http://purl.org/dc/terms/" xmlns:vCard="http://www.w3.org/2001/vcard-rdf/3.0#" xmlns:vCard4="http://www.w3.org/2006/vcard/ns#" xmlns:bqbiol="http://biomodels.net/biology-qualifiers/" xmlns:bqmodel="http://biomodels.net/model-qualifiers/">
            <rdf:Description rdf:about="#meta_R_OBTFL">
              <bqbiol:is>
                <rdf:Bag>
                  <rdf:li rdf:resource="https://identifiers.org/ec-code/2.3.1.-"/>
                  <rdf:li rdf:resource="https://identifiers.org/ec-code/2.3.1.54"/>
                  <rdf:li rdf:resource="https://identifiers.org/kegg.reaction/R06987"/>
                  <rdf:li rdf:resource="https://identifiers.org/metanetx.reaction/MNXR102135"/>
                  <rdf:li rdf:resource="https://identifiers.org/rhea/28054"/>
                </rdf:Bag>
              </bqbiol:is>
            </rdf:Description>
          </rdf:RDF>
        </annotation>
        <listOfReactants>
          <speciesReference species="M_coa_c" stoichiometry="1" constant="true"/>
          <speciesReference species="M_h_c" stoichiometry="1" constant="true"/>
          <speciesReference species="M_2obut_c" stoichiometry="1" constant="true"/>
        </listOfReactants>
        <listOfProducts>
          <speciesReference species="M_for_c" stoichiometry="1" constant="true"/>
          <speciesReference species="M_ppcoa_c" stoichiometry="1" constant="true"/>
        </listOfProducts>
        <fbc:geneProductAssociation>
          <fbc:or>
            <fbc:geneProductRef fbc:geneProduct="G_RTMO02835"/>
            <fbc:geneProductRef fbc:geneProduct="G_RTMO02836"/>
          </fbc:or>
        </fbc:geneProductAssociation>
      </reaction>
      <reaction metaid="meta_R_MTHFO" sboTerm="SBO:0000176" id="R_MTHFO" name="5-methyltetrahydrofolate:NAD+ oxidoreductase" reversible="true" fast="false" fbc:lowerFluxBound="cobra_default_lb" fbc:upperFluxBound="cobra_0_bound">
        <annotation>
          <rdf:RDF xmlns:rdf="http://www.w3.org/1999/02/22-rdf-syntax-ns#" xmlns:dcterms="http://purl.org/dc/terms/" xmlns:vCard="http://www.w3.org/2001/vcard-rdf/3.0#" xmlns:vCard4="http://www.w3.org/2006/vcard/ns#" xmlns:bqbiol="http://biomodels.net/biology-qualifiers/" xmlns:bqmodel="http://biomodels.net/model-qualifiers/">
            <rdf:Description rdf:about="#meta_R_MTHFO">
              <bqbiol:is>
                <rdf:Bag>
                  <rdf:li rdf:resource="https://identifiers.org/ec-code/1.5.1.20"/>
                  <rdf:li rdf:resource="https://identifiers.org/kegg.reaction/R07168"/>
                  <rdf:li rdf:resource="https://identifiers.org/metanetx.reaction/MNXR101751"/>
                  <rdf:li rdf:resource="https://identifiers.org/rhea/19821"/>
                </rdf:Bag>
              </bqbiol:is>
            </rdf:Description>
          </rdf:RDF>
        </annotation>
        <listOfReactants>
          <speciesReference species="M_nad_c" stoichiometry="1" constant="true"/>
          <speciesReference species="M_5mthf_c" stoichiometry="1" constant="true"/>
        </listOfReactants>
        <listOfProducts>
          <speciesReference species="M_mlthf_c" stoichiometry="1" constant="true"/>
          <speciesReference species="M_nadh_c" stoichiometry="1" constant="true"/>
          <speciesReference species="M_h_c" stoichiometry="1" constant="true"/>
        </listOfProducts>
        <fbc:geneProductAssociation>
          <fbc:geneProductRef fbc:geneProduct="G_RTMO02786"/>
        </fbc:geneProductAssociation>
      </reaction>
      <reaction metaid="meta_R_H2MB4POR" sboTerm="SBO:0000176" id="R_H2MB4POR" name="dimethyallyl diphosphate:NADP+ oxidoreductase" reversible="false" fast="false" fbc:lowerFluxBound="cobra_0_bound" fbc:upperFluxBound="cobra_default_ub">
        <annotation>
          <rdf:RDF xmlns:rdf="http://www.w3.org/1999/02/22-rdf-syntax-ns#" xmlns:dcterms="http://purl.org/dc/terms/" xmlns:vCard="http://www.w3.org/2001/vcard-rdf/3.0#" xmlns:vCard4="http://www.w3.org/2006/vcard/ns#" xmlns:bqbiol="http://biomodels.net/biology-qualifiers/" xmlns:bqmodel="http://biomodels.net/model-qualifiers/">
            <rdf:Description rdf:about="#meta_R_H2MB4POR">
              <bqbiol:is>
                <rdf:Bag>
                  <rdf:li rdf:resource="https://identifiers.org/ec-code/1.17.1.2"/>
                  <rdf:li rdf:resource="https://identifiers.org/kegg.reaction/R07219"/>
                </rdf:Bag>
              </bqbiol:is>
            </rdf:Description>
          </rdf:RDF>
        </annotation>
        <listOfReactants>
          <speciesReference species="M_h2mb4p_c" stoichiometry="1" constant="true"/>
          <speciesReference species="M_nadph_c" stoichiometry="1" constant="true"/>
          <speciesReference species="M_h_c" stoichiometry="1" constant="true"/>
        </listOfReactants>
        <listOfProducts>
          <speciesReference species="M_h2o_c" stoichiometry="1" constant="true"/>
          <speciesReference species="M_dmpp_c" stoichiometry="1" constant="true"/>
          <speciesReference species="M_nadp_c" stoichiometry="1" constant="true"/>
        </listOfProducts>
        <fbc:geneProductAssociation>
          <fbc:geneProductRef fbc:geneProduct="G_RTMO00109"/>
        </fbc:geneProductAssociation>
      </reaction>
      <reaction metaid="meta_R_AMETTRANS" sboTerm="SBO:0000176" id="R_AMETTRANS" name="S-adenosyl-L-methionine:uroporphyrinogen-III C-methyltransferase" reversible="false" fast="false" fbc:lowerFluxBound="cobra_0_bound" fbc:upperFluxBound="cobra_default_ub">
        <annotation>
          <rdf:RDF xmlns:rdf="http://www.w3.org/1999/02/22-rdf-syntax-ns#" xmlns:dcterms="http://purl.org/dc/terms/" xmlns:vCard="http://www.w3.org/2001/vcard-rdf/3.0#" xmlns:vCard4="http://www.w3.org/2006/vcard/ns#" xmlns:bqbiol="http://biomodels.net/biology-qualifiers/" xmlns:bqmodel="http://biomodels.net/model-qualifiers/">
            <rdf:Description rdf:about="#meta_R_AMETTRANS">
              <bqbiol:is>
                <rdf:Bag>
                  <rdf:li rdf:resource="https://identifiers.org/ec-code/2.1.1.107"/>
                  <rdf:li rdf:resource="https://identifiers.org/kegg.reaction/R07237"/>
                  <rdf:li rdf:resource="https://identifiers.org/metanetx.reaction/MNXR110922"/>
                  <rdf:li rdf:resource="https://identifiers.org/rhea/19089"/>
                </rdf:Bag>
              </bqbiol:is>
            </rdf:Description>
          </rdf:RDF>
        </annotation>
        <listOfReactants>
          <speciesReference species="M_amet_c" stoichiometry="1" constant="true"/>
          <speciesReference species="M_uppg3_c" stoichiometry="1" constant="true"/>
          <speciesReference species="M_h_c" stoichiometry="7" constant="true"/>
        </listOfReactants>
        <listOfProducts>
          <speciesReference species="M_pc1_c" stoichiometry="1" constant="true"/>
          <speciesReference species="M_ahcys_c" stoichiometry="1" constant="true"/>
        </listOfProducts>
        <fbc:geneProductAssociation>
          <fbc:or>
            <fbc:geneProductRef fbc:geneProduct="G_RTMO02148"/>
            <fbc:geneProductRef fbc:geneProduct="G_RTMO00595"/>
            <fbc:geneProductRef fbc:geneProduct="G_RTMO02950"/>
          </fbc:or>
        </fbc:geneProductAssociation>
      </reaction>
      <reaction metaid="meta_R_AHCYSMETTRANS" sboTerm="SBO:0000176" id="R_AHCYSMETTRANS" name="S-adenosyl-L-methionine:precorrin-1 C-methyltransferase" reversible="false" fast="false" fbc:lowerFluxBound="cobra_0_bound" fbc:upperFluxBound="cobra_default_ub">
        <annotation>
          <rdf:RDF xmlns:rdf="http://www.w3.org/1999/02/22-rdf-syntax-ns#" xmlns:dcterms="http://purl.org/dc/terms/" xmlns:vCard="http://www.w3.org/2001/vcard-rdf/3.0#" xmlns:vCard4="http://www.w3.org/2006/vcard/ns#" xmlns:bqbiol="http://biomodels.net/biology-qualifiers/" xmlns:bqmodel="http://biomodels.net/model-qualifiers/">
            <rdf:Description rdf:about="#meta_R_AHCYSMETTRANS">
              <bqbiol:is>
                <rdf:Bag>
                  <rdf:li rdf:resource="https://identifiers.org/ec-code/2.1.1.107"/>
                  <rdf:li rdf:resource="https://identifiers.org/kegg.reaction/R07238"/>
                  <rdf:li rdf:resource="https://identifiers.org/metanetx.reaction/MNXR110923"/>
                  <rdf:li rdf:resource="https://identifiers.org/rhea/21972"/>
                </rdf:Bag>
              </bqbiol:is>
            </rdf:Description>
          </rdf:RDF>
        </annotation>
        <listOfReactants>
          <speciesReference species="M_pc1_c" stoichiometry="1" constant="true"/>
          <speciesReference species="M_amet_c" stoichiometry="1" constant="true"/>
        </listOfReactants>
        <listOfProducts>
          <speciesReference species="M_ahcys_c" stoichiometry="1" constant="true"/>
          <speciesReference species="M_shcl_c" stoichiometry="1" constant="true"/>
          <speciesReference species="M_h_c" stoichiometry="9" constant="true"/>
        </listOfProducts>
        <fbc:geneProductAssociation>
          <fbc:or>
            <fbc:geneProductRef fbc:geneProduct="G_RTMO02148"/>
            <fbc:geneProductRef fbc:geneProduct="G_RTMO00595"/>
            <fbc:geneProductRef fbc:geneProduct="G_RTMO02950"/>
          </fbc:or>
        </fbc:geneProductAssociation>
      </reaction>
      <reaction metaid="meta_R_DHNCOAS" sboTerm="SBO:0000176" id="R_DHNCOAS" name="4-(2-carboxyphenyl)-4-oxobutanoyl-CoA dehydratase (cyclizing)" reversible="false" fast="false" fbc:lowerFluxBound="cobra_0_bound" fbc:upperFluxBound="cobra_default_ub">
        <annotation>
          <rdf:RDF xmlns:rdf="http://www.w3.org/1999/02/22-rdf-syntax-ns#" xmlns:dcterms="http://purl.org/dc/terms/" xmlns:vCard="http://www.w3.org/2001/vcard-rdf/3.0#" xmlns:vCard4="http://www.w3.org/2006/vcard/ns#" xmlns:bqbiol="http://biomodels.net/biology-qualifiers/" xmlns:bqmodel="http://biomodels.net/model-qualifiers/">
            <rdf:Description rdf:about="#meta_R_DHNCOAS">
              <bqbiol:is>
                <rdf:Bag>
                  <rdf:li rdf:resource="https://identifiers.org/ec-code/4.1.3.36"/>
                  <rdf:li rdf:resource="https://identifiers.org/kegg.reaction/R07263"/>
                  <rdf:li rdf:resource="https://identifiers.org/metanetx.reaction/MNXR110946"/>
                  <rdf:li rdf:resource="https://identifiers.org/rhea/26562"/>
                </rdf:Bag>
              </bqbiol:is>
            </rdf:Description>
          </rdf:RDF>
        </annotation>
        <listOfReactants>
          <speciesReference species="M_h_c" stoichiometry="1" constant="true"/>
          <speciesReference species="M_sbzcoa_c" stoichiometry="1" constant="true"/>
        </listOfReactants>
        <listOfProducts>
          <speciesReference species="M_h2o_c" stoichiometry="1" constant="true"/>
          <speciesReference species="M_14dhncoa_c" stoichiometry="1" constant="true"/>
        </listOfProducts>
        <fbc:geneProductAssociation>
          <fbc:or>
            <fbc:geneProductRef fbc:geneProduct="G_RTMO03226"/>
            <fbc:geneProductRef fbc:geneProduct="G_RTMO01623"/>
          </fbc:or>
        </fbc:geneProductAssociation>
      </reaction>
      <reaction metaid="meta_R_CBIAT" sboTerm="SBO:0000176" id="R_CBIAT" name="ATP:cobinamide Cobeta-adenosyltransferase" reversible="false" fast="false" fbc:lowerFluxBound="cobra_0_bound" fbc:upperFluxBound="cobra_default_ub">
        <annotation>
          <rdf:RDF xmlns:rdf="http://www.w3.org/1999/02/22-rdf-syntax-ns#" xmlns:dcterms="http://purl.org/dc/terms/" xmlns:vCard="http://www.w3.org/2001/vcard-rdf/3.0#" xmlns:vCard4="http://www.w3.org/2006/vcard/ns#" xmlns:bqbiol="http://biomodels.net/biology-qualifiers/" xmlns:bqmodel="http://biomodels.net/model-qualifiers/">
            <rdf:Description rdf:about="#meta_R_CBIAT">
              <bqbiol:is>
                <rdf:Bag>
                  <rdf:li rdf:resource="https://identifiers.org/ec-code/2.5.1.17"/>
                  <rdf:li rdf:resource="https://identifiers.org/kegg.reaction/R07268"/>
                  <rdf:li rdf:resource="https://identifiers.org/metanetx.reaction/MNXR110951"/>
                  <rdf:li rdf:resource="https://identifiers.org/rhea/14725"/>
                </rdf:Bag>
              </bqbiol:is>
            </rdf:Description>
          </rdf:RDF>
        </annotation>
        <listOfReactants>
          <speciesReference species="M_cbi_c" stoichiometry="1" constant="true"/>
          <speciesReference species="M_atp_c" stoichiometry="1" constant="true"/>
          <speciesReference species="M_h_c" stoichiometry="1" constant="true"/>
        </listOfReactants>
        <listOfProducts>
          <speciesReference species="M_adocbi_c" stoichiometry="1" constant="true"/>
          <speciesReference species="M_pppi_c" stoichiometry="1" constant="true"/>
        </listOfProducts>
        <fbc:geneProductAssociation>
          <fbc:geneProductRef fbc:geneProduct="G_RTMO02147"/>
        </fbc:geneProductAssociation>
      </reaction>
      <reaction metaid="meta_R_DECDPPP" sboTerm="SBO:0000176" id="R_DECDPPP" name="di-trans,poly-cis-decaprenyl-diphosphate:isopentenyl-diphosphate undecaprenylcistransferase" reversible="false" fast="false" fbc:lowerFluxBound="cobra_0_bound" fbc:upperFluxBound="cobra_default_ub">
        <annotation>
          <rdf:RDF xmlns:rdf="http://www.w3.org/1999/02/22-rdf-syntax-ns#" xmlns:dcterms="http://purl.org/dc/terms/" xmlns:vCard="http://www.w3.org/2001/vcard-rdf/3.0#" xmlns:vCard4="http://www.w3.org/2006/vcard/ns#" xmlns:bqbiol="http://biomodels.net/biology-qualifiers/" xmlns:bqmodel="http://biomodels.net/model-qualifiers/">
            <rdf:Description rdf:about="#meta_R_DECDPPP">
              <bqbiol:is>
                <rdf:Bag>
                  <rdf:li rdf:resource="https://identifiers.org/ec-code/2.5.1.-"/>
                  <rdf:li rdf:resource="https://identifiers.org/kegg.reaction/R07269"/>
                  <rdf:li rdf:resource="https://identifiers.org/metanetx.reaction/MNXR110952"/>
                  <rdf:li rdf:resource="https://identifiers.org/rhea/18249"/>
                </rdf:Bag>
              </bqbiol:is>
            </rdf:Description>
          </rdf:RDF>
        </annotation>
        <listOfReactants>
          <speciesReference species="M_decdp_c" stoichiometry="1" constant="true"/>
          <speciesReference species="M_ipdp_c" stoichiometry="1" constant="true"/>
        </listOfReactants>
        <listOfProducts>
          <speciesReference species="M_ppi_c" stoichiometry="1" constant="true"/>
          <speciesReference species="M_h_c" stoichiometry="3" constant="true"/>
          <speciesReference species="M_dtpcudcpp_c" stoichiometry="1" constant="true"/>
        </listOfProducts>
        <fbc:geneProductAssociation>
          <fbc:or>
            <fbc:geneProductRef fbc:geneProduct="G_RTMO00808"/>
            <fbc:geneProductRef fbc:geneProduct="G_RTMO00417"/>
          </fbc:or>
        </fbc:geneProductAssociation>
      </reaction>
      <reaction metaid="meta_R_PMDPHT" sboTerm="SBO:0000176" id="R_PMDPHT" name="Pyrimidine phosphatase" reversible="false" fast="false" fbc:lowerFluxBound="cobra_0_bound" fbc:upperFluxBound="cobra_default_ub">
        <annotation>
          <rdf:RDF xmlns:rdf="http://www.w3.org/1999/02/22-rdf-syntax-ns#" xmlns:dcterms="http://purl.org/dc/terms/" xmlns:vCard="http://www.w3.org/2001/vcard-rdf/3.0#" xmlns:vCard4="http://www.w3.org/2006/vcard/ns#" xmlns:bqbiol="http://biomodels.net/biology-qualifiers/" xmlns:bqmodel="http://biomodels.net/model-qualifiers/">
            <rdf:Description rdf:about="#meta_R_PMDPHT">
              <bqbiol:is>
                <rdf:Bag>
                  <rdf:li rdf:resource="https://identifiers.org/ec-code/3.1.3.104"/>
                  <rdf:li rdf:resource="https://identifiers.org/kegg.reaction/R07280"/>
                  <rdf:li rdf:resource="https://identifiers.org/metanetx.reaction/MNXR96145"/>
                  <rdf:li rdf:resource="https://identifiers.org/rhea/25197"/>
                </rdf:Bag>
              </bqbiol:is>
            </rdf:Description>
          </rdf:RDF>
        </annotation>
        <listOfReactants>
          <speciesReference species="M_h2o_c" stoichiometry="1" constant="true"/>
          <speciesReference species="M_5aprbu_c" stoichiometry="1" constant="true"/>
        </listOfReactants>
        <listOfProducts>
          <speciesReference species="M_h_c" stoichiometry="1" constant="true"/>
          <speciesReference species="M_pi_c" stoichiometry="1" constant="true"/>
          <speciesReference species="M_4r5au_c" stoichiometry="1" constant="true"/>
        </listOfProducts>
        <fbc:geneProductAssociation>
          <fbc:or>
            <fbc:geneProductRef fbc:geneProduct="G_RTMO01959"/>
            <fbc:geneProductRef fbc:geneProduct="G_RTMO05107"/>
          </fbc:or>
        </fbc:geneProductAssociation>
      </reaction>
      <reaction metaid="meta_R_DB4PS" sboTerm="SBO:0000176" id="R_DB4PS" name="D-ribulose 5-phosphate formate-lyase (L-3,4-dihydroxybutan-2-one 4-phosphate-forming)" reversible="false" fast="false" fbc:lowerFluxBound="cobra_0_bound" fbc:upperFluxBound="cobra_default_ub">
        <annotation>
          <rdf:RDF xmlns:rdf="http://www.w3.org/1999/02/22-rdf-syntax-ns#" xmlns:dcterms="http://purl.org/dc/terms/" xmlns:vCard="http://www.w3.org/2001/vcard-rdf/3.0#" xmlns:vCard4="http://www.w3.org/2006/vcard/ns#" xmlns:bqbiol="http://biomodels.net/biology-qualifiers/" xmlns:bqmodel="http://biomodels.net/model-qualifiers/">
            <rdf:Description rdf:about="#meta_R_DB4PS">
              <bqbiol:is>
                <rdf:Bag>
                  <rdf:li rdf:resource="https://identifiers.org/ec-code/4.1.99.12"/>
                  <rdf:li rdf:resource="https://identifiers.org/kegg.reaction/R07281"/>
                  <rdf:li rdf:resource="https://identifiers.org/metanetx.reaction/MNXR97178"/>
                  <rdf:li rdf:resource="https://identifiers.org/rhea/18457"/>
                </rdf:Bag>
              </bqbiol:is>
            </rdf:Description>
          </rdf:RDF>
        </annotation>
        <listOfReactants>
          <speciesReference species="M_ru5p__D_c" stoichiometry="1" constant="true"/>
        </listOfReactants>
        <listOfProducts>
          <speciesReference species="M_db4p_c" stoichiometry="1" constant="true"/>
          <speciesReference species="M_for_c" stoichiometry="1" constant="true"/>
          <speciesReference species="M_h_c" stoichiometry="1" constant="true"/>
        </listOfProducts>
        <fbc:geneProductAssociation>
          <fbc:geneProductRef fbc:geneProduct="G_RTMO01075"/>
        </fbc:geneProductAssociation>
      </reaction>
      <reaction metaid="meta_R_ADCPS1" sboTerm="SBO:0000176" id="R_ADCPS1" name="adenosylcobyric acid:(R)-1-aminopropan-2-ol ligase (ADP-forming)" reversible="false" fast="false" fbc:lowerFluxBound="cobra_0_bound" fbc:upperFluxBound="cobra_default_ub">
        <annotation>
          <rdf:RDF xmlns:rdf="http://www.w3.org/1999/02/22-rdf-syntax-ns#" xmlns:dcterms="http://purl.org/dc/terms/" xmlns:vCard="http://www.w3.org/2001/vcard-rdf/3.0#" xmlns:vCard4="http://www.w3.org/2006/vcard/ns#" xmlns:bqbiol="http://biomodels.net/biology-qualifiers/" xmlns:bqmodel="http://biomodels.net/model-qualifiers/">
            <rdf:Description rdf:about="#meta_R_ADCPS1">
              <bqbiol:is>
                <rdf:Bag>
                  <rdf:li rdf:resource="https://identifiers.org/ec-code/6.3.1.10"/>
                  <rdf:li rdf:resource="https://identifiers.org/kegg.reaction/R07302"/>
                  <rdf:li rdf:resource="https://identifiers.org/metanetx.reaction/MNXR95438"/>
                  <rdf:li rdf:resource="https://identifiers.org/rhea/12572"/>
                </rdf:Bag>
              </bqbiol:is>
            </rdf:Description>
          </rdf:RDF>
        </annotation>
        <listOfReactants>
          <speciesReference species="M_appl_c" stoichiometry="1" constant="true"/>
          <speciesReference species="M_adcobhex_c" stoichiometry="1" constant="true"/>
          <speciesReference species="M_atp_c" stoichiometry="1" constant="true"/>
        </listOfReactants>
        <listOfProducts>
          <speciesReference species="M_adocbi_c" stoichiometry="1" constant="true"/>
          <speciesReference species="M_h_c" stoichiometry="1" constant="true"/>
          <speciesReference species="M_adp_c" stoichiometry="1" constant="true"/>
          <speciesReference species="M_pi_c" stoichiometry="1" constant="true"/>
        </listOfProducts>
        <fbc:geneProductAssociation>
          <fbc:geneProductRef fbc:geneProduct="G_RTMO01033"/>
        </fbc:geneProductAssociation>
      </reaction>
      <reaction metaid="meta_R_ARAT" sboTerm="SBO:0000176" id="R_ARAT" name="aromatic-amino-acid transaminase" reversible="false" fast="false" fbc:lowerFluxBound="cobra_0_bound" fbc:upperFluxBound="cobra_default_ub">
        <annotation>
          <rdf:RDF xmlns:rdf="http://www.w3.org/1999/02/22-rdf-syntax-ns#" xmlns:dcterms="http://purl.org/dc/terms/" xmlns:vCard="http://www.w3.org/2001/vcard-rdf/3.0#" xmlns:vCard4="http://www.w3.org/2006/vcard/ns#" xmlns:bqbiol="http://biomodels.net/biology-qualifiers/" xmlns:bqmodel="http://biomodels.net/model-qualifiers/">
            <rdf:Description rdf:about="#meta_R_ARAT">
              <bqbiol:is>
                <rdf:Bag>
                  <rdf:li rdf:resource="https://identifiers.org/ec-code/2.6.1.57"/>
                  <rdf:li rdf:resource="https://identifiers.org/kegg.reaction/R07396"/>
                  <rdf:li rdf:resource="https://identifiers.org/metanetx.reaction/MNXR95923"/>
                  <rdf:li rdf:resource="https://identifiers.org/rhea/25796"/>
                </rdf:Bag>
              </bqbiol:is>
            </rdf:Description>
          </rdf:RDF>
        </annotation>
        <listOfReactants>
          <speciesReference species="M_glu__L_c" stoichiometry="1" constant="true"/>
          <speciesReference species="M_4met2obut_c" stoichiometry="1" constant="true"/>
        </listOfReactants>
        <listOfProducts>
          <speciesReference species="M_akg_c" stoichiometry="1" constant="true"/>
          <speciesReference species="M_met__L_c" stoichiometry="1" constant="true"/>
        </listOfProducts>
        <fbc:geneProductAssociation>
          <fbc:or>
            <fbc:geneProductRef fbc:geneProduct="G_RTMO00246"/>
            <fbc:geneProductRef fbc:geneProduct="G_RTMO00859"/>
            <fbc:geneProductRef fbc:geneProduct="G_RTMO03134"/>
          </fbc:or>
        </fbc:geneProductAssociation>
      </reaction>
      <reaction metaid="meta_R_AIRC3" sboTerm="SBO:0000176" id="R_AIRC3" name="5-carboxyamino-1-(5-phospho-D-ribosyl)imidazole carboxymutase" reversible="true" fast="false" fbc:lowerFluxBound="cobra_default_lb" fbc:upperFluxBound="cobra_default_ub">
        <annotation>
          <rdf:RDF xmlns:rdf="http://www.w3.org/1999/02/22-rdf-syntax-ns#" xmlns:dcterms="http://purl.org/dc/terms/" xmlns:vCard="http://www.w3.org/2001/vcard-rdf/3.0#" xmlns:vCard4="http://www.w3.org/2006/vcard/ns#" xmlns:bqbiol="http://biomodels.net/biology-qualifiers/" xmlns:bqmodel="http://biomodels.net/model-qualifiers/">
            <rdf:Description rdf:about="#meta_R_AIRC3">
              <bqbiol:is>
                <rdf:Bag>
                  <rdf:li rdf:resource="https://identifiers.org/ec-code/5.4.99.18"/>
                  <rdf:li rdf:resource="https://identifiers.org/kegg.reaction/R07405"/>
                  <rdf:li rdf:resource="https://identifiers.org/metanetx.reaction/MNXR95645"/>
                  <rdf:li rdf:resource="https://identifiers.org/rhea/13193"/>
                </rdf:Bag>
              </bqbiol:is>
            </rdf:Description>
          </rdf:RDF>
        </annotation>
        <listOfReactants>
          <speciesReference species="M_5caiz_c" stoichiometry="1" constant="true"/>
        </listOfReactants>
        <listOfProducts>
          <speciesReference species="M_5aizc_c" stoichiometry="1" constant="true"/>
          <speciesReference species="M_h_c" stoichiometry="1" constant="true"/>
        </listOfProducts>
        <fbc:geneProductAssociation>
          <fbc:geneProductRef fbc:geneProduct="G_RTMO12345"/>
        </fbc:geneProductAssociation>
      </reaction>
      <reaction metaid="meta_R_AIRC2" sboTerm="SBO:0000176" id="R_AIRC2" name="5-amino-1-(5-phospho-D-ribosyl)imidazole:carbon-dioxide ligase (ADP-forming)" reversible="false" fast="false" fbc:lowerFluxBound="cobra_0_bound" fbc:upperFluxBound="cobra_default_ub">
        <annotation>
          <rdf:RDF xmlns:rdf="http://www.w3.org/1999/02/22-rdf-syntax-ns#" xmlns:dcterms="http://purl.org/dc/terms/" xmlns:vCard="http://www.w3.org/2001/vcard-rdf/3.0#" xmlns:vCard4="http://www.w3.org/2006/vcard/ns#" xmlns:bqbiol="http://biomodels.net/biology-qualifiers/" xmlns:bqmodel="http://biomodels.net/model-qualifiers/">
            <rdf:Description rdf:about="#meta_R_AIRC2">
              <bqbiol:is>
                <rdf:Bag>
                  <rdf:li rdf:resource="https://identifiers.org/ec-code/6.3.4.18"/>
                  <rdf:li rdf:resource="https://identifiers.org/kegg.reaction/R07404"/>
                  <rdf:li rdf:resource="https://identifiers.org/metanetx.reaction/MNXR111053"/>
                  <rdf:li rdf:resource="https://identifiers.org/rhea/19317"/>
                </rdf:Bag>
              </bqbiol:is>
            </rdf:Description>
          </rdf:RDF>
        </annotation>
        <listOfReactants>
          <speciesReference species="M_air_c" stoichiometry="1" constant="true"/>
          <speciesReference species="M_atp_c" stoichiometry="1" constant="true"/>
          <speciesReference species="M_hco3_c" stoichiometry="1" constant="true"/>
        </listOfReactants>
        <listOfProducts>
          <speciesReference species="M_5caiz_c" stoichiometry="1" constant="true"/>
          <speciesReference species="M_adp_c" stoichiometry="1" constant="true"/>
          <speciesReference species="M_pi_c" stoichiometry="1" constant="true"/>
        </listOfProducts>
        <fbc:geneProductAssociation>
          <fbc:geneProductRef fbc:geneProduct="G_RTMO00379"/>
        </fbc:geneProductAssociation>
      </reaction>
      <reaction metaid="meta_R_HEMEOS" sboTerm="SBO:0000176" id="R_HEMEOS" name="protoheme IX farnesyltransferase" reversible="false" fast="false" fbc:lowerFluxBound="cobra_0_bound" fbc:upperFluxBound="cobra_default_ub">
        <annotation>
          <rdf:RDF xmlns:rdf="http://www.w3.org/1999/02/22-rdf-syntax-ns#" xmlns:dcterms="http://purl.org/dc/terms/" xmlns:vCard="http://www.w3.org/2001/vcard-rdf/3.0#" xmlns:vCard4="http://www.w3.org/2006/vcard/ns#" xmlns:bqbiol="http://biomodels.net/biology-qualifiers/" xmlns:bqmodel="http://biomodels.net/model-qualifiers/">
            <rdf:Description rdf:about="#meta_R_HEMEOS">
              <bqbiol:is>
                <rdf:Bag>
                  <rdf:li rdf:resource="https://identifiers.org/ec-code/2.5.1.-"/>
                  <rdf:li rdf:resource="https://identifiers.org/kegg.reaction/R07411"/>
                  <rdf:li rdf:resource="https://identifiers.org/metanetx.reaction/MNXR100596"/>
                  <rdf:li rdf:resource="https://identifiers.org/rhea/28070"/>
                </rdf:Bag>
              </bqbiol:is>
            </rdf:Description>
          </rdf:RDF>
        </annotation>
        <listOfReactants>
          <speciesReference species="M_h2o_c" stoichiometry="1" constant="true"/>
          <speciesReference species="M_pheme_c" stoichiometry="1" constant="true"/>
          <speciesReference species="M_frdp_c" stoichiometry="1" constant="true"/>
        </listOfReactants>
        <listOfProducts>
          <speciesReference species="M_ppi_c" stoichiometry="1" constant="true"/>
          <speciesReference species="M_hemeO_c" stoichiometry="1" constant="true"/>
          <speciesReference species="M_h_c" stoichiometry="1" constant="true"/>
        </listOfProducts>
        <fbc:geneProductAssociation>
          <fbc:or>
            <fbc:geneProductRef fbc:geneProduct="G_RTMO00417"/>
            <fbc:geneProductRef fbc:geneProduct="G_RTMO00808"/>
          </fbc:or>
        </fbc:geneProductAssociation>
      </reaction>
      <reaction metaid="meta_R_GLYHOR" sboTerm="SBO:0000176" id="R_GLYHOR" name="glycine:oxygen oxidoreductase" reversible="false" fast="false" fbc:lowerFluxBound="cobra_0_bound" fbc:upperFluxBound="cobra_default_ub">
        <annotation>
          <rdf:RDF xmlns:rdf="http://www.w3.org/1999/02/22-rdf-syntax-ns#" xmlns:dcterms="http://purl.org/dc/terms/" xmlns:vCard="http://www.w3.org/2001/vcard-rdf/3.0#" xmlns:vCard4="http://www.w3.org/2006/vcard/ns#" xmlns:bqbiol="http://biomodels.net/biology-qualifiers/" xmlns:bqmodel="http://biomodels.net/model-qualifiers/">
            <rdf:Description rdf:about="#meta_R_GLYHOR">
              <bqbiol:is>
                <rdf:Bag>
                  <rdf:li rdf:resource="https://identifiers.org/ec-code/1.4.3.19"/>
                  <rdf:li rdf:resource="https://identifiers.org/kegg.reaction/R07463"/>
                  <rdf:li rdf:resource="https://identifiers.org/metanetx.reaction/MNXR111096"/>
                  <rdf:li rdf:resource="https://identifiers.org/rhea/33343"/>
                </rdf:Bag>
              </bqbiol:is>
            </rdf:Description>
          </rdf:RDF>
        </annotation>
        <listOfReactants>
          <speciesReference species="M_gly_c" stoichiometry="1" constant="true"/>
          <speciesReference species="M_o2_c" stoichiometry="1" constant="true"/>
        </listOfReactants>
        <listOfProducts>
          <speciesReference species="M_dhgly_c" stoichiometry="1" constant="true"/>
          <speciesReference species="M_h2o2_c" stoichiometry="1" constant="true"/>
        </listOfProducts>
        <fbc:geneProductAssociation>
          <fbc:geneProductRef fbc:geneProduct="G_RTMO03651"/>
        </fbc:geneProductAssociation>
      </reaction>
      <reaction metaid="meta_R_GGTT" sboTerm="SBO:0000176" id="R_GGTT" name="geranylgeranyl-diphosphate:isopentenyl-diphosphate transtransferase" reversible="false" fast="false" fbc:lowerFluxBound="cobra_0_bound" fbc:upperFluxBound="cobra_default_ub">
        <annotation>
          <rdf:RDF xmlns:rdf="http://www.w3.org/1999/02/22-rdf-syntax-ns#" xmlns:dcterms="http://purl.org/dc/terms/" xmlns:vCard="http://www.w3.org/2001/vcard-rdf/3.0#" xmlns:vCard4="http://www.w3.org/2006/vcard/ns#" xmlns:bqbiol="http://biomodels.net/biology-qualifiers/" xmlns:bqmodel="http://biomodels.net/model-qualifiers/">
            <rdf:Description rdf:about="#meta_R_GGTT">
              <bqbiol:is>
                <rdf:Bag>
                  <rdf:li rdf:resource="https://identifiers.org/ec-code/2.5.1.81"/>
                  <rdf:li rdf:resource="https://identifiers.org/kegg.reaction/R07475"/>
                  <rdf:li rdf:resource="https://identifiers.org/metanetx.reaction/MNXR100137"/>
                  <rdf:li rdf:resource="https://identifiers.org/rhea/25694"/>
                </rdf:Bag>
              </bqbiol:is>
            </rdf:Description>
          </rdf:RDF>
        </annotation>
        <listOfReactants>
          <speciesReference species="M_ipdp_c" stoichiometry="1" constant="true"/>
          <speciesReference species="M_ggdp_c" stoichiometry="1" constant="true"/>
        </listOfReactants>
        <listOfProducts>
          <speciesReference species="M_ppi_c" stoichiometry="1" constant="true"/>
          <speciesReference species="M_h_c" stoichiometry="1" constant="true"/>
          <speciesReference species="M_pendp_c" stoichiometry="1" constant="true"/>
        </listOfProducts>
        <fbc:geneProductAssociation>
          <fbc:or>
            <fbc:geneProductRef fbc:geneProduct="G_RTMO00417"/>
            <fbc:geneProductRef fbc:geneProduct="G_RTMO00808"/>
          </fbc:or>
        </fbc:geneProductAssociation>
      </reaction>
      <reaction metaid="meta_R_MOD" sboTerm="SBO:0000176" id="R_MOD" name="3-methyl-2-oxobutanoate dehydrogenase (2-methylpropanoyl-transferring)" reversible="false" fast="false" fbc:lowerFluxBound="cobra_0_bound" fbc:upperFluxBound="cobra_default_ub">
        <annotation>
          <rdf:RDF xmlns:rdf="http://www.w3.org/1999/02/22-rdf-syntax-ns#" xmlns:dcterms="http://purl.org/dc/terms/" xmlns:vCard="http://www.w3.org/2001/vcard-rdf/3.0#" xmlns:vCard4="http://www.w3.org/2006/vcard/ns#" xmlns:bqbiol="http://biomodels.net/biology-qualifiers/" xmlns:bqmodel="http://biomodels.net/model-qualifiers/">
            <rdf:Description rdf:about="#meta_R_MOD">
              <bqbiol:is>
                <rdf:Bag>
                  <rdf:li rdf:resource="https://identifiers.org/ec-code/1.2.4.4"/>
                  <rdf:li rdf:resource="https://identifiers.org/kegg.reaction/R07599"/>
                  <rdf:li rdf:resource="https://identifiers.org/metanetx.reaction/MNXR101693"/>
                </rdf:Bag>
              </bqbiol:is>
            </rdf:Description>
          </rdf:RDF>
        </annotation>
        <listOfReactants>
          <speciesReference species="M_3mob_c" stoichiometry="1" constant="true"/>
          <speciesReference species="M_thmpp_c" stoichiometry="1" constant="true"/>
          <speciesReference species="M_h_c" stoichiometry="1" constant="true"/>
        </listOfReactants>
        <listOfProducts>
          <speciesReference species="M_co2_c" stoichiometry="1" constant="true"/>
          <speciesReference species="M_2mhop_c" stoichiometry="1" constant="true"/>
        </listOfProducts>
        <fbc:geneProductAssociation>
          <fbc:or>
            <fbc:geneProductRef fbc:geneProduct="G_RTMO01150"/>
            <fbc:geneProductRef fbc:geneProduct="G_RTMO01149"/>
          </fbc:or>
        </fbc:geneProductAssociation>
      </reaction>
      <reaction metaid="meta_R_MHOPT" sboTerm="SBO:0000176" id="R_MHOPT" name="3-methyl-2-oxobutanoate dehydrogenase (2-methylpropanoyl-transferring)" reversible="false" fast="false" fbc:lowerFluxBound="cobra_0_bound" fbc:upperFluxBound="cobra_default_ub">
        <annotation>
          <rdf:RDF xmlns:rdf="http://www.w3.org/1999/02/22-rdf-syntax-ns#" xmlns:dcterms="http://purl.org/dc/terms/" xmlns:vCard="http://www.w3.org/2001/vcard-rdf/3.0#" xmlns:vCard4="http://www.w3.org/2006/vcard/ns#" xmlns:bqbiol="http://biomodels.net/biology-qualifiers/" xmlns:bqmodel="http://biomodels.net/model-qualifiers/">
            <rdf:Description rdf:about="#meta_R_MHOPT">
              <bqbiol:is>
                <rdf:Bag>
                  <rdf:li rdf:resource="https://identifiers.org/ec-code/1.2.4.4"/>
                  <rdf:li rdf:resource="https://identifiers.org/kegg.reaction/R07600"/>
                  <rdf:li rdf:resource="https://identifiers.org/metanetx.reaction/MNXR111208"/>
                </rdf:Bag>
              </bqbiol:is>
            </rdf:Description>
          </rdf:RDF>
        </annotation>
        <listOfReactants>
          <speciesReference species="M_lpam_c" stoichiometry="1" constant="true"/>
          <speciesReference species="M_2mhop_c" stoichiometry="1" constant="true"/>
        </listOfReactants>
        <listOfProducts>
          <speciesReference species="M_empdhll_c" stoichiometry="1" constant="true"/>
          <speciesReference species="M_thmpp_c" stoichiometry="1" constant="true"/>
        </listOfProducts>
        <fbc:geneProductAssociation>
          <fbc:or>
            <fbc:geneProductRef fbc:geneProduct="G_RTMO01150"/>
            <fbc:geneProductRef fbc:geneProduct="G_RTMO01149"/>
          </fbc:or>
        </fbc:geneProductAssociation>
      </reaction>
      <reaction metaid="meta_R_MOD_4mop" sboTerm="SBO:0000176" id="R_MOD_4mop" name="3-methyl-2-oxobutanoate dehydrogenase (2-methylpropanoyl-transferring)" reversible="false" fast="false" fbc:lowerFluxBound="cobra_0_bound" fbc:upperFluxBound="cobra_default_ub">
        <annotation>
          <rdf:RDF xmlns:rdf="http://www.w3.org/1999/02/22-rdf-syntax-ns#" xmlns:dcterms="http://purl.org/dc/terms/" xmlns:vCard="http://www.w3.org/2001/vcard-rdf/3.0#" xmlns:vCard4="http://www.w3.org/2006/vcard/ns#" xmlns:bqbiol="http://biomodels.net/biology-qualifiers/" xmlns:bqmodel="http://biomodels.net/model-qualifiers/">
            <rdf:Description rdf:about="#meta_R_MOD_4mop">
              <bqbiol:is>
                <rdf:Bag>
                  <rdf:li rdf:resource="https://identifiers.org/ec-code/1.2.4.4"/>
                  <rdf:li rdf:resource="https://identifiers.org/kegg.reaction/R07601"/>
                  <rdf:li rdf:resource="https://identifiers.org/metanetx.reaction/MNXR101698"/>
                </rdf:Bag>
              </bqbiol:is>
            </rdf:Description>
          </rdf:RDF>
        </annotation>
        <listOfReactants>
          <speciesReference species="M_4mop_c" stoichiometry="1" constant="true"/>
          <speciesReference species="M_thmpp_c" stoichiometry="1" constant="true"/>
          <speciesReference species="M_h_c" stoichiometry="1" constant="true"/>
        </listOfReactants>
        <listOfProducts>
          <speciesReference species="M_co2_c" stoichiometry="1" constant="true"/>
          <speciesReference species="M_3mhtpp_c" stoichiometry="1" constant="true"/>
        </listOfProducts>
        <fbc:geneProductAssociation>
          <fbc:or>
            <fbc:geneProductRef fbc:geneProduct="G_RTMO01149"/>
            <fbc:geneProductRef fbc:geneProduct="G_RTMO01150"/>
          </fbc:or>
        </fbc:geneProductAssociation>
      </reaction>
      <reaction metaid="meta_R_MHTPPT" sboTerm="SBO:0000176" id="R_MHTPPT" name="3-methyl-2-oxobutanoate dehydrogenase (2-methylpropanoyl-transferring)" reversible="false" fast="false" fbc:lowerFluxBound="cobra_0_bound" fbc:upperFluxBound="cobra_default_ub">
        <annotation>
          <rdf:RDF xmlns:rdf="http://www.w3.org/1999/02/22-rdf-syntax-ns#" xmlns:dcterms="http://purl.org/dc/terms/" xmlns:vCard="http://www.w3.org/2001/vcard-rdf/3.0#" xmlns:vCard4="http://www.w3.org/2006/vcard/ns#" xmlns:bqbiol="http://biomodels.net/biology-qualifiers/" xmlns:bqmodel="http://biomodels.net/model-qualifiers/">
            <rdf:Description rdf:about="#meta_R_MHTPPT">
              <bqbiol:is>
                <rdf:Bag>
                  <rdf:li rdf:resource="https://identifiers.org/ec-code/1.2.4.4"/>
                  <rdf:li rdf:resource="https://identifiers.org/kegg.reaction/R07602"/>
                  <rdf:li rdf:resource="https://identifiers.org/metanetx.reaction/MNXR111209"/>
                </rdf:Bag>
              </bqbiol:is>
            </rdf:Description>
          </rdf:RDF>
        </annotation>
        <listOfReactants>
          <speciesReference species="M_lpam_c" stoichiometry="1" constant="true"/>
          <speciesReference species="M_3mhtpp_c" stoichiometry="1" constant="true"/>
        </listOfReactants>
        <listOfProducts>
          <speciesReference species="M_dhpltra_c" stoichiometry="1" constant="true"/>
          <speciesReference species="M_thmpp_c" stoichiometry="1" constant="true"/>
        </listOfProducts>
        <fbc:geneProductAssociation>
          <fbc:or>
            <fbc:geneProductRef fbc:geneProduct="G_RTMO01150"/>
            <fbc:geneProductRef fbc:geneProduct="G_RTMO01149"/>
          </fbc:or>
        </fbc:geneProductAssociation>
      </reaction>
      <reaction metaid="meta_R_MOD_3mop" sboTerm="SBO:0000176" id="R_MOD_3mop" name="3-methyl-2-oxobutanoate dehydrogenase (2-methylpropanoyl-transferring)" reversible="false" fast="false" fbc:lowerFluxBound="cobra_0_bound" fbc:upperFluxBound="cobra_default_ub">
        <annotation>
          <rdf:RDF xmlns:rdf="http://www.w3.org/1999/02/22-rdf-syntax-ns#" xmlns:dcterms="http://purl.org/dc/terms/" xmlns:vCard="http://www.w3.org/2001/vcard-rdf/3.0#" xmlns:vCard4="http://www.w3.org/2006/vcard/ns#" xmlns:bqbiol="http://biomodels.net/biology-qualifiers/" xmlns:bqmodel="http://biomodels.net/model-qualifiers/">
            <rdf:Description rdf:about="#meta_R_MOD_3mop">
              <bqbiol:is>
                <rdf:Bag>
                  <rdf:li rdf:resource="https://identifiers.org/ec-code/1.2.4.4"/>
                  <rdf:li rdf:resource="https://identifiers.org/kegg.reaction/R07603"/>
                  <rdf:li rdf:resource="https://identifiers.org/metanetx.reaction/MNXR101697"/>
                </rdf:Bag>
              </bqbiol:is>
            </rdf:Description>
          </rdf:RDF>
        </annotation>
        <listOfReactants>
          <speciesReference species="M_3mop_c" stoichiometry="1" constant="true"/>
          <speciesReference species="M_thmpp_c" stoichiometry="1" constant="true"/>
          <speciesReference species="M_h_c" stoichiometry="1" constant="true"/>
        </listOfReactants>
        <listOfProducts>
          <speciesReference species="M_co2_c" stoichiometry="1" constant="true"/>
          <speciesReference species="M_2mhob_c" stoichiometry="1" constant="true"/>
        </listOfProducts>
        <fbc:geneProductAssociation>
          <fbc:or>
            <fbc:geneProductRef fbc:geneProduct="G_RTMO01150"/>
            <fbc:geneProductRef fbc:geneProduct="G_RTMO01149"/>
          </fbc:or>
        </fbc:geneProductAssociation>
      </reaction>
      <reaction metaid="meta_R_MHOBT" sboTerm="SBO:0000176" id="R_MHOBT" name="3-methyl-2-oxobutanoate dehydrogenase (2-methylpropanoyl-transferring)" reversible="false" fast="false" fbc:lowerFluxBound="cobra_0_bound" fbc:upperFluxBound="cobra_default_ub">
        <annotation>
          <rdf:RDF xmlns:rdf="http://www.w3.org/1999/02/22-rdf-syntax-ns#" xmlns:dcterms="http://purl.org/dc/terms/" xmlns:vCard="http://www.w3.org/2001/vcard-rdf/3.0#" xmlns:vCard4="http://www.w3.org/2006/vcard/ns#" xmlns:bqbiol="http://biomodels.net/biology-qualifiers/" xmlns:bqmodel="http://biomodels.net/model-qualifiers/">
            <rdf:Description rdf:about="#meta_R_MHOBT">
              <bqbiol:is>
                <rdf:Bag>
                  <rdf:li rdf:resource="https://identifiers.org/ec-code/1.2.4.4"/>
                  <rdf:li rdf:resource="https://identifiers.org/kegg.reaction/R07604"/>
                  <rdf:li rdf:resource="https://identifiers.org/metanetx.reaction/MNXR111210"/>
                </rdf:Bag>
              </bqbiol:is>
            </rdf:Description>
          </rdf:RDF>
        </annotation>
        <listOfReactants>
          <speciesReference species="M_lpam_c" stoichiometry="1" constant="true"/>
          <speciesReference species="M_2mhob_c" stoichiometry="1" constant="true"/>
        </listOfReactants>
        <listOfProducts>
          <speciesReference species="M_smbdhlp_c" stoichiometry="1" constant="true"/>
          <speciesReference species="M_thmpp_c" stoichiometry="1" constant="true"/>
        </listOfProducts>
        <fbc:geneProductAssociation>
          <fbc:or>
            <fbc:geneProductRef fbc:geneProduct="G_RTMO01150"/>
            <fbc:geneProductRef fbc:geneProduct="G_RTMO01149"/>
          </fbc:or>
        </fbc:geneProductAssociation>
      </reaction>
      <reaction metaid="meta_R_EN6LYOR" sboTerm="SBO:0000176" id="R_EN6LYOR" name="enzyme N6-(dihydrolipoyl)lysine:NAD+ oxidoreductase" reversible="true" fast="false" fbc:lowerFluxBound="cobra_default_lb" fbc:upperFluxBound="cobra_default_ub">
        <annotation>
          <rdf:RDF xmlns:rdf="http://www.w3.org/1999/02/22-rdf-syntax-ns#" xmlns:dcterms="http://purl.org/dc/terms/" xmlns:vCard="http://www.w3.org/2001/vcard-rdf/3.0#" xmlns:vCard4="http://www.w3.org/2006/vcard/ns#" xmlns:bqbiol="http://biomodels.net/biology-qualifiers/" xmlns:bqmodel="http://biomodels.net/model-qualifiers/">
            <rdf:Description rdf:about="#meta_R_EN6LYOR">
              <bqbiol:is>
                <rdf:Bag>
                  <rdf:li rdf:resource="https://identifiers.org/ec-code/1.8.1.4"/>
                  <rdf:li rdf:resource="https://identifiers.org/kegg.reaction/R07618"/>
                  <rdf:li rdf:resource="https://identifiers.org/metanetx.reaction/MNXR111220"/>
                  <rdf:li rdf:resource="https://identifiers.org/rhea/15045"/>
                </rdf:Bag>
              </bqbiol:is>
            </rdf:Description>
          </rdf:RDF>
        </annotation>
        <listOfReactants>
          <speciesReference species="M_edhyl_c" stoichiometry="1" constant="true"/>
          <speciesReference species="M_nad_c" stoichiometry="1" constant="true"/>
        </listOfReactants>
        <listOfProducts>
          <speciesReference species="M_lpam_c" stoichiometry="1" constant="true"/>
          <speciesReference species="M_nadh_c" stoichiometry="1" constant="true"/>
          <speciesReference species="M_h_c" stoichiometry="1" constant="true"/>
        </listOfProducts>
        <fbc:geneProductAssociation>
          <fbc:or>
            <fbc:geneProductRef fbc:geneProduct="G_RTMO00135"/>
            <fbc:geneProductRef fbc:geneProduct="G_RTMO00827"/>
            <fbc:geneProductRef fbc:geneProduct="G_RTMO01152"/>
          </fbc:or>
        </fbc:geneProductAssociation>
      </reaction>
      <reaction metaid="meta_R_CBMKr" sboTerm="SBO:0000176" id="R_CBMKr" name="carbamoyl-phosphate synthase (ammonia)" reversible="false" fast="false" fbc:lowerFluxBound="cobra_0_bound" fbc:upperFluxBound="cobra_default_ub">
        <annotation>
          <rdf:RDF xmlns:rdf="http://www.w3.org/1999/02/22-rdf-syntax-ns#" xmlns:dcterms="http://purl.org/dc/terms/" xmlns:vCard="http://www.w3.org/2001/vcard-rdf/3.0#" xmlns:vCard4="http://www.w3.org/2006/vcard/ns#" xmlns:bqbiol="http://biomodels.net/biology-qualifiers/" xmlns:bqmodel="http://biomodels.net/model-qualifiers/">
            <rdf:Description rdf:about="#meta_R_CBMKr">
              <bqbiol:is>
                <rdf:Bag>
                  <rdf:li rdf:resource="https://identifiers.org/ec-code/6.3.4.16"/>
                  <rdf:li rdf:resource="https://identifiers.org/kegg.reaction/R07641"/>
                  <rdf:li rdf:resource="https://identifiers.org/metanetx.reaction/MNXR96486"/>
                  <rdf:li rdf:resource="https://identifiers.org/rhea/18029"/>
                </rdf:Bag>
              </bqbiol:is>
            </rdf:Description>
          </rdf:RDF>
        </annotation>
        <listOfReactants>
          <speciesReference species="M_nh4_c" stoichiometry="1" constant="true"/>
          <speciesReference species="M_co2_c" stoichiometry="1" constant="true"/>
          <speciesReference species="M_atp_c" stoichiometry="1" constant="true"/>
        </listOfReactants>
        <listOfProducts>
          <speciesReference species="M_cbp_c" stoichiometry="1" constant="true"/>
          <speciesReference species="M_h_c" stoichiometry="1" constant="true"/>
          <speciesReference species="M_adp_c" stoichiometry="1" constant="true"/>
        </listOfProducts>
        <fbc:geneProductAssociation>
          <fbc:or>
            <fbc:geneProductRef fbc:geneProduct="G_RTMO04125"/>
            <fbc:geneProductRef fbc:geneProduct="G_RTMO04126"/>
            <fbc:geneProductRef fbc:geneProduct="G_RTMO03813"/>
            <fbc:geneProductRef fbc:geneProduct="G_RTMO03815"/>
          </fbc:or>
        </fbc:geneProductAssociation>
      </reaction>
      <reaction metaid="meta_R_SEPHCHCS" sboTerm="SBO:0000176" id="R_SEPHCHCS" name="2-succinyl-5-enolpyruvyl-6-hydroxy-3-cyclohexene-1-carboxylate synthase" reversible="false" fast="false" fbc:lowerFluxBound="cobra_0_bound" fbc:upperFluxBound="cobra_default_ub">
        <annotation>
          <rdf:RDF xmlns:rdf="http://www.w3.org/1999/02/22-rdf-syntax-ns#" xmlns:dcterms="http://purl.org/dc/terms/" xmlns:vCard="http://www.w3.org/2001/vcard-rdf/3.0#" xmlns:vCard4="http://www.w3.org/2006/vcard/ns#" xmlns:bqbiol="http://biomodels.net/biology-qualifiers/" xmlns:bqmodel="http://biomodels.net/model-qualifiers/">
            <rdf:Description rdf:about="#meta_R_SEPHCHCS">
              <bqbiol:is>
                <rdf:Bag>
                  <rdf:li rdf:resource="https://identifiers.org/ec-code/2.2.1.9"/>
                  <rdf:li rdf:resource="https://identifiers.org/kegg.reaction/R08165"/>
                  <rdf:li rdf:resource="https://identifiers.org/metanetx.reaction/MNXR104329"/>
                  <rdf:li rdf:resource="https://identifiers.org/rhea/25593"/>
                </rdf:Bag>
              </bqbiol:is>
            </rdf:Description>
          </rdf:RDF>
        </annotation>
        <listOfReactants>
          <speciesReference species="M_akg_c" stoichiometry="1" constant="true"/>
          <speciesReference species="M_ichor_c" stoichiometry="1" constant="true"/>
          <speciesReference species="M_h_c" stoichiometry="1" constant="true"/>
        </listOfReactants>
        <listOfProducts>
          <speciesReference species="M_co2_c" stoichiometry="1" constant="true"/>
          <speciesReference species="M_2sephchc_c" stoichiometry="1" constant="true"/>
        </listOfProducts>
        <fbc:geneProductAssociation>
          <fbc:geneProductRef fbc:geneProduct="G_RTMO03224"/>
        </fbc:geneProductAssociation>
      </reaction>
      <reaction metaid="meta_R_SHCHCS3" sboTerm="SBO:0000176" id="R_SHCHCS3" name="2-succinyl-6-hydroxy-2,4-cyclohexadiene-1-carboxylate synthase" reversible="false" fast="false" fbc:lowerFluxBound="cobra_0_bound" fbc:upperFluxBound="cobra_default_ub">
        <annotation>
          <rdf:RDF xmlns:rdf="http://www.w3.org/1999/02/22-rdf-syntax-ns#" xmlns:dcterms="http://purl.org/dc/terms/" xmlns:vCard="http://www.w3.org/2001/vcard-rdf/3.0#" xmlns:vCard4="http://www.w3.org/2006/vcard/ns#" xmlns:bqbiol="http://biomodels.net/biology-qualifiers/" xmlns:bqmodel="http://biomodels.net/model-qualifiers/">
            <rdf:Description rdf:about="#meta_R_SHCHCS3">
              <bqbiol:is>
                <rdf:Bag>
                  <rdf:li rdf:resource="https://identifiers.org/ec-code/4.2.99.20"/>
                  <rdf:li rdf:resource="https://identifiers.org/kegg.reaction/R08166"/>
                  <rdf:li rdf:resource="https://identifiers.org/metanetx.reaction/MNXR111742"/>
                  <rdf:li rdf:resource="https://identifiers.org/rhea/25597"/>
                </rdf:Bag>
              </bqbiol:is>
            </rdf:Description>
          </rdf:RDF>
        </annotation>
        <listOfReactants>
          <speciesReference species="M_2sephchc_c" stoichiometry="1" constant="true"/>
        </listOfReactants>
        <listOfProducts>
          <speciesReference species="M_2shchc_c" stoichiometry="1" constant="true"/>
          <speciesReference species="M_pyr_c" stoichiometry="1" constant="true"/>
        </listOfProducts>
        <fbc:geneProductAssociation>
          <fbc:geneProductRef fbc:geneProduct="G_RTMO12345"/>
        </fbc:geneProductAssociation>
      </reaction>
      <reaction metaid="meta_R_IPPPNADHOR" sboTerm="SBO:0000176" id="R_IPPPNADHOR" name="isopentenyl-diphosphate:NAD+ oxidoreductase" reversible="false" fast="false" fbc:lowerFluxBound="cobra_0_bound" fbc:upperFluxBound="cobra_default_ub">
        <annotation>
          <rdf:RDF xmlns:rdf="http://www.w3.org/1999/02/22-rdf-syntax-ns#" xmlns:dcterms="http://purl.org/dc/terms/" xmlns:vCard="http://www.w3.org/2001/vcard-rdf/3.0#" xmlns:vCard4="http://www.w3.org/2006/vcard/ns#" xmlns:bqbiol="http://biomodels.net/biology-qualifiers/" xmlns:bqmodel="http://biomodels.net/model-qualifiers/">
            <rdf:Description rdf:about="#meta_R_IPPPNADHOR">
              <bqbiol:is>
                <rdf:Bag>
                  <rdf:li rdf:resource="https://identifiers.org/ec-code/1.17.1.2"/>
                  <rdf:li rdf:resource="https://identifiers.org/kegg.reaction/R08209"/>
                </rdf:Bag>
              </bqbiol:is>
            </rdf:Description>
          </rdf:RDF>
        </annotation>
        <listOfReactants>
          <speciesReference species="M_h2mb4p_c" stoichiometry="1" constant="true"/>
          <speciesReference species="M_nadh_c" stoichiometry="1" constant="true"/>
          <speciesReference species="M_h_c" stoichiometry="1" constant="true"/>
        </listOfReactants>
        <listOfProducts>
          <speciesReference species="M_h2o_c" stoichiometry="1" constant="true"/>
          <speciesReference species="M_ipdp_c" stoichiometry="1" constant="true"/>
          <speciesReference species="M_nad_c" stoichiometry="1" constant="true"/>
        </listOfProducts>
        <fbc:geneProductAssociation>
          <fbc:geneProductRef fbc:geneProduct="G_RTMO00109"/>
        </fbc:geneProductAssociation>
      </reaction>
      <reaction metaid="meta_R_DMPPS" sboTerm="SBO:0000176" id="R_DMPPS" name="4-hydroxy-3-methylbut-2-en-1-yl diphosphate reductase" reversible="true" fast="false" fbc:lowerFluxBound="cobra_default_lb" fbc:upperFluxBound="cobra_0_bound">
        <annotation>
          <rdf:RDF xmlns:rdf="http://www.w3.org/1999/02/22-rdf-syntax-ns#" xmlns:dcterms="http://purl.org/dc/terms/" xmlns:vCard="http://www.w3.org/2001/vcard-rdf/3.0#" xmlns:vCard4="http://www.w3.org/2006/vcard/ns#" xmlns:bqbiol="http://biomodels.net/biology-qualifiers/" xmlns:bqmodel="http://biomodels.net/model-qualifiers/">
            <rdf:Description rdf:about="#meta_R_DMPPS">
              <bqbiol:is>
                <rdf:Bag>
                  <rdf:li rdf:resource="https://identifiers.org/ec-code/1.17.7.4"/>
                  <rdf:li rdf:resource="https://identifiers.org/kegg.reaction/R08210"/>
                  <rdf:li rdf:resource="https://identifiers.org/metanetx.reaction/MNXR111778"/>
                  <rdf:li rdf:resource="https://identifiers.org/rhea/24825"/>
                </rdf:Bag>
              </bqbiol:is>
            </rdf:Description>
          </rdf:RDF>
        </annotation>
        <listOfReactants>
          <speciesReference species="M_h2o_c" stoichiometry="1" constant="true"/>
          <speciesReference species="M_dmpp_c" stoichiometry="1" constant="true"/>
          <speciesReference species="M_nad_c" stoichiometry="1" constant="true"/>
        </listOfReactants>
        <listOfProducts>
          <speciesReference species="M_h2mb4p_c" stoichiometry="1" constant="true"/>
          <speciesReference species="M_nadh_c" stoichiometry="1" constant="true"/>
          <speciesReference species="M_h_c" stoichiometry="1" constant="true"/>
        </listOfProducts>
        <fbc:geneProductAssociation>
          <fbc:geneProductRef fbc:geneProduct="G_RTMO00109"/>
        </fbc:geneProductAssociation>
      </reaction>
      <reaction metaid="meta_R_AKGDH" sboTerm="SBO:0000176" id="R_AKGDH" name="2-Oxoglutarate dehydrogenase complex" reversible="false" fast="false" fbc:lowerFluxBound="cobra_0_bound" fbc:upperFluxBound="cobra_default_ub">
        <annotation>
          <rdf:RDF xmlns:rdf="http://www.w3.org/1999/02/22-rdf-syntax-ns#" xmlns:dcterms="http://purl.org/dc/terms/" xmlns:vCard="http://www.w3.org/2001/vcard-rdf/3.0#" xmlns:vCard4="http://www.w3.org/2006/vcard/ns#" xmlns:bqbiol="http://biomodels.net/biology-qualifiers/" xmlns:bqmodel="http://biomodels.net/model-qualifiers/">
            <rdf:Description rdf:about="#meta_R_AKGDH">
              <bqbiol:is>
                <rdf:Bag>
                  <rdf:li rdf:resource="https://identifiers.org/ec-code/1.2.1.52"/>
                  <rdf:li rdf:resource="https://identifiers.org/ec-code/2.3.1.61"/>
                  <rdf:li rdf:resource="https://identifiers.org/ec-code/1.8.1.4"/>
                  <rdf:li rdf:resource="https://identifiers.org/ec-code/1.2.4.2"/>
                  <rdf:li rdf:resource="https://identifiers.org/kegg.reaction/R08549"/>
                  <rdf:li rdf:resource="https://identifiers.org/metanetx.reaction/MNXR95655"/>
                  <rdf:li rdf:resource="https://identifiers.org/rhea/27786"/>
                </rdf:Bag>
              </bqbiol:is>
            </rdf:Description>
          </rdf:RDF>
        </annotation>
        <listOfReactants>
          <speciesReference species="M_coa_c" stoichiometry="1" constant="true"/>
          <speciesReference species="M_akg_c" stoichiometry="1" constant="true"/>
          <speciesReference species="M_nad_c" stoichiometry="1" constant="true"/>
        </listOfReactants>
        <listOfProducts>
          <speciesReference species="M_co2_c" stoichiometry="1" constant="true"/>
          <speciesReference species="M_succoa_c" stoichiometry="1" constant="true"/>
          <speciesReference species="M_nadh_c" stoichiometry="1" constant="true"/>
        </listOfProducts>
        <fbc:geneProductAssociation>
          <fbc:or>
            <fbc:geneProductRef fbc:geneProduct="G_RTMO00874"/>
            <fbc:geneProductRef fbc:geneProduct="G_RTMO00873"/>
            <fbc:geneProductRef fbc:geneProduct="G_RTMO00135"/>
            <fbc:geneProductRef fbc:geneProduct="G_RTMO00827"/>
            <fbc:geneProductRef fbc:geneProduct="G_RTMO01152"/>
          </fbc:or>
        </fbc:geneProductAssociation>
      </reaction>
      <reaction metaid="meta_R_CHOLD" sboTerm="SBO:0000176" id="R_CHOLD" name="Choline dehydrogenase" reversible="false" fast="false" fbc:lowerFluxBound="cobra_0_bound" fbc:upperFluxBound="cobra_default_ub">
        <annotation>
          <rdf:RDF xmlns:rdf="http://www.w3.org/1999/02/22-rdf-syntax-ns#" xmlns:dcterms="http://purl.org/dc/terms/" xmlns:vCard="http://www.w3.org/2001/vcard-rdf/3.0#" xmlns:vCard4="http://www.w3.org/2006/vcard/ns#" xmlns:bqbiol="http://biomodels.net/biology-qualifiers/" xmlns:bqmodel="http://biomodels.net/model-qualifiers/">
            <rdf:Description rdf:about="#meta_R_CHOLD">
              <bqbiol:is>
                <rdf:Bag>
                  <rdf:li rdf:resource="https://identifiers.org/ec-code/1.1.1.-"/>
                  <rdf:li rdf:resource="https://identifiers.org/ec-code/1.1.1.1"/>
                  <rdf:li rdf:resource="https://identifiers.org/kegg.reaction/R08557"/>
                  <rdf:li rdf:resource="https://identifiers.org/metanetx.reaction/MNXR96697"/>
                  <rdf:li rdf:resource="https://identifiers.org/rhea/33051"/>
                </rdf:Bag>
              </bqbiol:is>
            </rdf:Description>
          </rdf:RDF>
        </annotation>
        <listOfReactants>
          <speciesReference species="M_chol_c" stoichiometry="1" constant="true"/>
          <speciesReference species="M_nad_c" stoichiometry="1" constant="true"/>
        </listOfReactants>
        <listOfProducts>
          <speciesReference species="M_betald_c" stoichiometry="1" constant="true"/>
          <speciesReference species="M_nadh_c" stoichiometry="1" constant="true"/>
          <speciesReference species="M_h_c" stoichiometry="1" constant="true"/>
        </listOfProducts>
        <fbc:geneProductAssociation>
          <fbc:or>
            <fbc:geneProductRef fbc:geneProduct="G_RTMO03537"/>
            <fbc:geneProductRef fbc:geneProduct="G_RTMO01391"/>
            <fbc:geneProductRef fbc:geneProduct="G_RTMO00911"/>
            <fbc:geneProductRef fbc:geneProduct="G_RTMO02777"/>
            <fbc:geneProductRef fbc:geneProduct="G_RTMO00469"/>
            <fbc:geneProductRef fbc:geneProduct="G_RTMO02838"/>
            <fbc:geneProductRef fbc:geneProduct="G_RTMO02626"/>
            <fbc:geneProductRef fbc:geneProduct="G_RTMO01824"/>
            <fbc:geneProductRef fbc:geneProduct="G_RTMO01820"/>
          </fbc:or>
        </fbc:geneProductAssociation>
      </reaction>
      <reaction metaid="meta_R_GLYCK2" sboTerm="SBO:0000176" id="R_GLYCK2" name="ATP:(R)-glycerate 2-phosphotransferase" reversible="false" fast="false" fbc:lowerFluxBound="cobra_0_bound" fbc:upperFluxBound="cobra_default_ub">
        <annotation>
          <rdf:RDF xmlns:rdf="http://www.w3.org/1999/02/22-rdf-syntax-ns#" xmlns:dcterms="http://purl.org/dc/terms/" xmlns:vCard="http://www.w3.org/2001/vcard-rdf/3.0#" xmlns:vCard4="http://www.w3.org/2006/vcard/ns#" xmlns:bqbiol="http://biomodels.net/biology-qualifiers/" xmlns:bqmodel="http://biomodels.net/model-qualifiers/">
            <rdf:Description rdf:about="#meta_R_GLYCK2">
              <bqbiol:is>
                <rdf:Bag>
                  <rdf:li rdf:resource="https://identifiers.org/ec-code/2.7.1.31"/>
                  <rdf:li rdf:resource="https://identifiers.org/ec-code/2.7.1.165"/>
                  <rdf:li rdf:resource="https://identifiers.org/kegg.reaction/R08572"/>
                  <rdf:li rdf:resource="https://identifiers.org/metanetx.reaction/MNXR100329"/>
                </rdf:Bag>
              </bqbiol:is>
            </rdf:Description>
          </rdf:RDF>
        </annotation>
        <listOfReactants>
          <speciesReference species="M_atp_c" stoichiometry="1" constant="true"/>
          <speciesReference species="M_glyc__R_c" stoichiometry="1" constant="true"/>
        </listOfReactants>
        <listOfProducts>
          <speciesReference species="M_2pg_c" stoichiometry="1" constant="true"/>
          <speciesReference species="M_adp_c" stoichiometry="1" constant="true"/>
        </listOfProducts>
        <fbc:geneProductAssociation>
          <fbc:or>
            <fbc:geneProductRef fbc:geneProduct="G_RTMO00724"/>
            <fbc:geneProductRef fbc:geneProduct="G_RTMO02852"/>
            <fbc:geneProductRef fbc:geneProduct="G_RTMO05107"/>
            <fbc:geneProductRef fbc:geneProduct="G_RTMO00257"/>
          </fbc:or>
        </fbc:geneProductAssociation>
      </reaction>
      <reaction metaid="meta_R_ACM6PH" sboTerm="SBO:0000176" id="R_ACM6PH" name="(R)-lactate hydro-lyase (adding N-acetyl-D-glucosamine 6-phosphate" reversible="true" fast="false" fbc:lowerFluxBound="cobra_default_lb" fbc:upperFluxBound="cobra_default_ub">
        <annotation>
          <rdf:RDF xmlns:rdf="http://www.w3.org/1999/02/22-rdf-syntax-ns#" xmlns:dcterms="http://purl.org/dc/terms/" xmlns:vCard="http://www.w3.org/2001/vcard-rdf/3.0#" xmlns:vCard4="http://www.w3.org/2006/vcard/ns#" xmlns:bqbiol="http://biomodels.net/biology-qualifiers/" xmlns:bqmodel="http://biomodels.net/model-qualifiers/">
            <rdf:Description rdf:about="#meta_R_ACM6PH">
              <bqbiol:is>
                <rdf:Bag>
                  <rdf:li rdf:resource="https://identifiers.org/ec-code/4.2.1.126"/>
                  <rdf:li rdf:resource="https://identifiers.org/kegg.reaction/R08555"/>
                  <rdf:li rdf:resource="https://identifiers.org/metanetx.reaction/MNXR95273"/>
                  <rdf:li rdf:resource="https://identifiers.org/rhea/26410"/>
                </rdf:Bag>
              </bqbiol:is>
            </rdf:Description>
          </rdf:RDF>
        </annotation>
        <listOfReactants>
          <speciesReference species="M_acmum6p_c" stoichiometry="1" constant="true"/>
          <speciesReference species="M_h2o_c" stoichiometry="1" constant="true"/>
          <speciesReference species="M_h_c" stoichiometry="1" constant="true"/>
        </listOfReactants>
        <listOfProducts>
          <speciesReference species="M_lac__D_c" stoichiometry="1" constant="true"/>
          <speciesReference species="M_acgam6p_c" stoichiometry="1" constant="true"/>
        </listOfProducts>
        <fbc:geneProductAssociation>
          <fbc:geneProductRef fbc:geneProduct="G_RTMO03966"/>
        </fbc:geneProductAssociation>
      </reaction>
      <reaction metaid="meta_R_PGMT" sboTerm="SBO:0000176" id="R_PGMT" name="alpha-D-glucose 1,6-phosphomutase" reversible="true" fast="false" fbc:lowerFluxBound="cobra_default_lb" fbc:upperFluxBound="cobra_default_ub">
        <annotation>
          <rdf:RDF xmlns:rdf="http://www.w3.org/1999/02/22-rdf-syntax-ns#" xmlns:dcterms="http://purl.org/dc/terms/" xmlns:vCard="http://www.w3.org/2001/vcard-rdf/3.0#" xmlns:vCard4="http://www.w3.org/2006/vcard/ns#" xmlns:bqbiol="http://biomodels.net/biology-qualifiers/" xmlns:bqmodel="http://biomodels.net/model-qualifiers/">
            <rdf:Description rdf:about="#meta_R_PGMT">
              <bqbiol:is>
                <rdf:Bag>
                  <rdf:li rdf:resource="https://identifiers.org/ec-code/5.4.2.2"/>
                  <rdf:li rdf:resource="https://identifiers.org/ec-code/5.4.2.8"/>
                  <rdf:li rdf:resource="https://identifiers.org/ec-code/5.4.2.5"/>
                  <rdf:li rdf:resource="https://identifiers.org/kegg.reaction/R08639"/>
                  <rdf:li rdf:resource="https://identifiers.org/metanetx.reaction/MNXR102548"/>
                </rdf:Bag>
              </bqbiol:is>
            </rdf:Description>
          </rdf:RDF>
        </annotation>
        <listOfReactants>
          <speciesReference species="M_g1p_c" stoichiometry="1" constant="true"/>
        </listOfReactants>
        <listOfProducts>
          <speciesReference species="M_g6p_c" stoichiometry="1" constant="true"/>
        </listOfProducts>
        <fbc:geneProductAssociation>
          <fbc:or>
            <fbc:geneProductRef fbc:geneProduct="G_RTMO05282"/>
            <fbc:geneProductRef fbc:geneProduct="G_RTMO02036"/>
          </fbc:or>
        </fbc:geneProductAssociation>
      </reaction>
      <reaction metaid="meta_R_ACHBS" sboTerm="SBO:0000176" id="R_ACHBS" name="pyruvate:2-oxobutanoate acetaldehydetransferase (decarboxylating)" reversible="false" fast="false" fbc:lowerFluxBound="cobra_0_bound" fbc:upperFluxBound="cobra_default_ub">
        <annotation>
          <rdf:RDF xmlns:rdf="http://www.w3.org/1999/02/22-rdf-syntax-ns#" xmlns:dcterms="http://purl.org/dc/terms/" xmlns:vCard="http://www.w3.org/2001/vcard-rdf/3.0#" xmlns:vCard4="http://www.w3.org/2006/vcard/ns#" xmlns:bqbiol="http://biomodels.net/biology-qualifiers/" xmlns:bqmodel="http://biomodels.net/model-qualifiers/">
            <rdf:Description rdf:about="#meta_R_ACHBS">
              <bqbiol:is>
                <rdf:Bag>
                  <rdf:li rdf:resource="https://identifiers.org/ec-code/2.2.1.6"/>
                  <rdf:li rdf:resource="https://identifiers.org/kegg.reaction/R08648"/>
                  <rdf:li rdf:resource="https://identifiers.org/metanetx.reaction/MNXR95260"/>
                  <rdf:li rdf:resource="https://identifiers.org/rhea/27654"/>
                </rdf:Bag>
              </bqbiol:is>
            </rdf:Description>
          </rdf:RDF>
        </annotation>
        <listOfReactants>
          <speciesReference species="M_pyr_c" stoichiometry="1" constant="true"/>
          <speciesReference species="M_h_c" stoichiometry="2" constant="true"/>
          <speciesReference species="M_2obut_c" stoichiometry="1" constant="true"/>
        </listOfReactants>
        <listOfProducts>
          <speciesReference species="M_2ahbut_c" stoichiometry="1" constant="true"/>
          <speciesReference species="M_co2_c" stoichiometry="1" constant="true"/>
        </listOfProducts>
        <fbc:geneProductAssociation>
          <fbc:or>
            <fbc:geneProductRef fbc:geneProduct="G_RTMO00549"/>
            <fbc:geneProductRef fbc:geneProduct="G_RTMO02719"/>
            <fbc:geneProductRef fbc:geneProduct="G_RTMO02716"/>
          </fbc:or>
        </fbc:geneProductAssociation>
      </reaction>
      <reaction metaid="meta_R_COQOR" sboTerm="SBO:0000176" id="R_COQOR" name="sn-glycerol 3-phosphate:ubiquinone oxidoreductase" reversible="false" fast="false" fbc:lowerFluxBound="cobra_0_bound" fbc:upperFluxBound="cobra_default_ub">
        <annotation>
          <rdf:RDF xmlns:rdf="http://www.w3.org/1999/02/22-rdf-syntax-ns#" xmlns:dcterms="http://purl.org/dc/terms/" xmlns:vCard="http://www.w3.org/2001/vcard-rdf/3.0#" xmlns:vCard4="http://www.w3.org/2006/vcard/ns#" xmlns:bqbiol="http://biomodels.net/biology-qualifiers/" xmlns:bqmodel="http://biomodels.net/model-qualifiers/">
            <rdf:Description rdf:about="#meta_R_COQOR">
              <bqbiol:is>
                <rdf:Bag>
                  <rdf:li rdf:resource="https://identifiers.org/ec-code/1.1.5.3"/>
                  <rdf:li rdf:resource="https://identifiers.org/kegg.reaction/R08657"/>
                  <rdf:li rdf:resource="https://identifiers.org/metanetx.reaction/MNXR143653"/>
                  <rdf:li rdf:resource="https://identifiers.org/rhea/28755"/>
                </rdf:Bag>
              </bqbiol:is>
            </rdf:Description>
          </rdf:RDF>
        </annotation>
        <listOfReactants>
          <speciesReference species="M_mqn_c" stoichiometry="1" constant="true"/>
          <speciesReference species="M_h_c" stoichiometry="1" constant="true"/>
          <speciesReference species="M_glyc3p_c" stoichiometry="1" constant="true"/>
        </listOfReactants>
        <listOfProducts>
          <speciesReference species="M_qh2_c" stoichiometry="1" constant="true"/>
          <speciesReference species="M_dhap_c" stoichiometry="1" constant="true"/>
        </listOfProducts>
        <fbc:geneProductAssociation>
          <fbc:geneProductRef fbc:geneProduct="G_RTMO02512"/>
        </fbc:geneProductAssociation>
      </reaction>
      <reaction metaid="meta_R_MECDPOR" sboTerm="SBO:0000176" id="R_MECDPOR" name="(E)-4-hydroxy-3-methylbut-2-en-1-yl-diphosphate:oxidized ferredoxin oxidoreductase (hydrating)" reversible="false" fast="false" fbc:lowerFluxBound="cobra_0_bound" fbc:upperFluxBound="cobra_default_ub">
        <annotation>
          <rdf:RDF xmlns:rdf="http://www.w3.org/1999/02/22-rdf-syntax-ns#" xmlns:dcterms="http://purl.org/dc/terms/" xmlns:vCard="http://www.w3.org/2001/vcard-rdf/3.0#" xmlns:vCard4="http://www.w3.org/2006/vcard/ns#" xmlns:bqbiol="http://biomodels.net/biology-qualifiers/" xmlns:bqmodel="http://biomodels.net/model-qualifiers/">
            <rdf:Description rdf:about="#meta_R_MECDPOR">
              <bqbiol:is>
                <rdf:Bag>
                  <rdf:li rdf:resource="https://identifiers.org/ec-code/1.17.7.1"/>
                  <rdf:li rdf:resource="https://identifiers.org/kegg.reaction/R08689"/>
                  <rdf:li rdf:resource="https://identifiers.org/metanetx.reaction/MNXR112205"/>
                  <rdf:li rdf:resource="https://identifiers.org/rhea/26119"/>
                </rdf:Bag>
              </bqbiol:is>
            </rdf:Description>
          </rdf:RDF>
        </annotation>
        <listOfReactants>
          <speciesReference species="M_fdxrd_c" stoichiometry="2" constant="true"/>
          <speciesReference species="M_2mecdp_c" stoichiometry="1" constant="true"/>
          <speciesReference species="M_h_c" stoichiometry="2" constant="true"/>
        </listOfReactants>
        <listOfProducts>
          <speciesReference species="M_h2o_c" stoichiometry="1" constant="true"/>
          <speciesReference species="M_fdxox_c" stoichiometry="2" constant="true"/>
          <speciesReference species="M_h2mb4p_c" stoichiometry="1" constant="true"/>
        </listOfProducts>
        <fbc:geneProductAssociation>
          <fbc:geneProductRef fbc:geneProduct="G_RTMO00097"/>
        </fbc:geneProductAssociation>
      </reaction>
      <reaction metaid="meta_R_2AMACHYD" sboTerm="SBO:0000176" id="R_2AMACHYD" name="2-Aminoacrylate aminohydrolase" reversible="false" fast="false" fbc:lowerFluxBound="cobra_0_bound" fbc:upperFluxBound="cobra_default_ub">
        <annotation>
          <rdf:RDF xmlns:rdf="http://www.w3.org/1999/02/22-rdf-syntax-ns#" xmlns:dcterms="http://purl.org/dc/terms/" xmlns:vCard="http://www.w3.org/2001/vcard-rdf/3.0#" xmlns:vCard4="http://www.w3.org/2006/vcard/ns#" xmlns:bqbiol="http://biomodels.net/biology-qualifiers/" xmlns:bqmodel="http://biomodels.net/model-qualifiers/">
            <rdf:Description rdf:about="#meta_R_2AMACHYD">
              <bqbiol:is>
                <rdf:Bag>
                  <rdf:li rdf:resource="https://identifiers.org/ec-code/4.3.1.17"/>
                  <rdf:li rdf:resource="https://identifiers.org/kegg.reaction/R08698"/>
                  <rdf:li rdf:resource="https://identifiers.org/metanetx.reaction/MNXR94778"/>
                </rdf:Bag>
              </bqbiol:is>
            </rdf:Description>
          </rdf:RDF>
        </annotation>
        <listOfReactants>
          <speciesReference species="M_h2o_c" stoichiometry="1" constant="true"/>
          <speciesReference species="M_2amac_c" stoichiometry="1" constant="true"/>
        </listOfReactants>
        <listOfProducts>
          <speciesReference species="M_nh4_c" stoichiometry="1" constant="true"/>
          <speciesReference species="M_pyr_c" stoichiometry="1" constant="true"/>
        </listOfProducts>
        <fbc:geneProductAssociation>
          <fbc:or>
            <fbc:geneProductRef fbc:geneProduct="G_RTMO03180"/>
            <fbc:geneProductRef fbc:geneProduct="G_RTMO03181"/>
          </fbc:or>
        </fbc:geneProductAssociation>
      </reaction>
      <reaction metaid="meta_R_IPDPCT" sboTerm="SBO:0000176" id="R_IPDPCT" name="geranylneryl-diphosphate:isopentenyl-diphosphate geranylnerylcistransferase" reversible="false" fast="false" fbc:lowerFluxBound="cobra_0_bound" fbc:upperFluxBound="cobra_default_ub">
        <annotation>
          <rdf:RDF xmlns:rdf="http://www.w3.org/1999/02/22-rdf-syntax-ns#" xmlns:dcterms="http://purl.org/dc/terms/" xmlns:vCard="http://www.w3.org/2001/vcard-rdf/3.0#" xmlns:vCard4="http://www.w3.org/2006/vcard/ns#" xmlns:bqbiol="http://biomodels.net/biology-qualifiers/" xmlns:bqmodel="http://biomodels.net/model-qualifiers/">
            <rdf:Description rdf:about="#meta_R_IPDPCT">
              <bqbiol:is>
                <rdf:Bag>
                  <rdf:li rdf:resource="https://identifiers.org/ec-code/2.5.1.-"/>
                  <rdf:li rdf:resource="https://identifiers.org/kegg.reaction/R08748"/>
                  <rdf:li rdf:resource="https://identifiers.org/metanetx.reaction/MNXR112247"/>
                </rdf:Bag>
              </bqbiol:is>
            </rdf:Description>
          </rdf:RDF>
        </annotation>
        <listOfReactants>
          <speciesReference species="M_ipdp_c" stoichiometry="1" constant="true"/>
          <speciesReference species="M_ttc__ggdp_c" stoichiometry="1" constant="true"/>
          <speciesReference species="M_h_c" stoichiometry="1" constant="true"/>
        </listOfReactants>
        <listOfProducts>
          <speciesReference species="M_ccttpenpp_c" stoichiometry="1" constant="true"/>
          <speciesReference species="M_ppi_c" stoichiometry="1" constant="true"/>
        </listOfProducts>
        <fbc:geneProductAssociation>
          <fbc:or>
            <fbc:geneProductRef fbc:geneProduct="G_RTMO00808"/>
            <fbc:geneProductRef fbc:geneProduct="G_RTMO00417"/>
          </fbc:or>
        </fbc:geneProductAssociation>
      </reaction>
      <reaction metaid="meta_R_CCTTPENPP" sboTerm="SBO:0000176" id="R_CCTTPENPP" name="ditrans,dicis-pentaprenyl-diphosphate:isopentenyl-diphosphate pentaprenylcistransferase" reversible="false" fast="false" fbc:lowerFluxBound="cobra_0_bound" fbc:upperFluxBound="cobra_default_ub">
        <annotation>
          <rdf:RDF xmlns:rdf="http://www.w3.org/1999/02/22-rdf-syntax-ns#" xmlns:dcterms="http://purl.org/dc/terms/" xmlns:vCard="http://www.w3.org/2001/vcard-rdf/3.0#" xmlns:vCard4="http://www.w3.org/2006/vcard/ns#" xmlns:bqbiol="http://biomodels.net/biology-qualifiers/" xmlns:bqmodel="http://biomodels.net/model-qualifiers/">
            <rdf:Description rdf:about="#meta_R_CCTTPENPP">
              <bqbiol:is>
                <rdf:Bag>
                  <rdf:li rdf:resource="https://identifiers.org/ec-code/2.5.1.-"/>
                  <rdf:li rdf:resource="https://identifiers.org/kegg.reaction/R08749"/>
                  <rdf:li rdf:resource="https://identifiers.org/metanetx.reaction/MNXR112248"/>
                </rdf:Bag>
              </bqbiol:is>
            </rdf:Description>
          </rdf:RDF>
        </annotation>
        <listOfReactants>
          <speciesReference species="M_ccttpenpp_c" stoichiometry="1" constant="true"/>
          <speciesReference species="M_ipdp_c" stoichiometry="1" constant="true"/>
        </listOfReactants>
        <listOfProducts>
          <speciesReference species="M_dtpchexpp_c" stoichiometry="1" constant="true"/>
          <speciesReference species="M_ppi_c" stoichiometry="1" constant="true"/>
          <speciesReference species="M_h_c" stoichiometry="1" constant="true"/>
        </listOfProducts>
        <fbc:geneProductAssociation>
          <fbc:or>
            <fbc:geneProductRef fbc:geneProduct="G_RTMO00808"/>
            <fbc:geneProductRef fbc:geneProduct="G_RTMO00417"/>
          </fbc:or>
        </fbc:geneProductAssociation>
      </reaction>
      <reaction metaid="meta_R_DTPCHEXPPCT" sboTerm="SBO:0000176" id="R_DTPCHEXPPCT" name="ditrans,tricis-hexaprenyl-diphosphate:isopentenyl-diphosphate hexaprenylcistransferase" reversible="false" fast="false" fbc:lowerFluxBound="cobra_0_bound" fbc:upperFluxBound="cobra_default_ub">
        <annotation>
          <rdf:RDF xmlns:rdf="http://www.w3.org/1999/02/22-rdf-syntax-ns#" xmlns:dcterms="http://purl.org/dc/terms/" xmlns:vCard="http://www.w3.org/2001/vcard-rdf/3.0#" xmlns:vCard4="http://www.w3.org/2006/vcard/ns#" xmlns:bqbiol="http://biomodels.net/biology-qualifiers/" xmlns:bqmodel="http://biomodels.net/model-qualifiers/">
            <rdf:Description rdf:about="#meta_R_DTPCHEXPPCT">
              <bqbiol:is>
                <rdf:Bag>
                  <rdf:li rdf:resource="https://identifiers.org/ec-code/2.5.1.-"/>
                  <rdf:li rdf:resource="https://identifiers.org/kegg.reaction/R08750"/>
                  <rdf:li rdf:resource="https://identifiers.org/metanetx.reaction/MNXR112249"/>
                </rdf:Bag>
              </bqbiol:is>
            </rdf:Description>
          </rdf:RDF>
        </annotation>
        <listOfReactants>
          <speciesReference species="M_dtpchexpp_c" stoichiometry="1" constant="true"/>
          <speciesReference species="M_ipdp_c" stoichiometry="1" constant="true"/>
        </listOfReactants>
        <listOfProducts>
          <speciesReference species="M_dtpchepp_c" stoichiometry="1" constant="true"/>
          <speciesReference species="M_ppi_c" stoichiometry="1" constant="true"/>
          <speciesReference species="M_h_c" stoichiometry="1" constant="true"/>
        </listOfProducts>
        <fbc:geneProductAssociation>
          <fbc:or>
            <fbc:geneProductRef fbc:geneProduct="G_RTMO00417"/>
            <fbc:geneProductRef fbc:geneProduct="G_RTMO00808"/>
          </fbc:or>
        </fbc:geneProductAssociation>
      </reaction>
      <reaction metaid="meta_R_DTPCHEPPCT" sboTerm="SBO:0000176" id="R_DTPCHEPPCT" name="ditrans,tetracis-heptaprenyl-diphosphate:isopentenyl-diphosphate heptaprenylcistransferase" reversible="false" fast="false" fbc:lowerFluxBound="cobra_0_bound" fbc:upperFluxBound="cobra_default_ub">
        <annotation>
          <rdf:RDF xmlns:rdf="http://www.w3.org/1999/02/22-rdf-syntax-ns#" xmlns:dcterms="http://purl.org/dc/terms/" xmlns:vCard="http://www.w3.org/2001/vcard-rdf/3.0#" xmlns:vCard4="http://www.w3.org/2006/vcard/ns#" xmlns:bqbiol="http://biomodels.net/biology-qualifiers/" xmlns:bqmodel="http://biomodels.net/model-qualifiers/">
            <rdf:Description rdf:about="#meta_R_DTPCHEPPCT">
              <bqbiol:is>
                <rdf:Bag>
                  <rdf:li rdf:resource="https://identifiers.org/ec-code/2.5.1.-"/>
                  <rdf:li rdf:resource="https://identifiers.org/kegg.reaction/R08751"/>
                  <rdf:li rdf:resource="https://identifiers.org/metanetx.reaction/MNXR112250"/>
                </rdf:Bag>
              </bqbiol:is>
            </rdf:Description>
          </rdf:RDF>
        </annotation>
        <listOfReactants>
          <speciesReference species="M_dtpchepp_c" stoichiometry="1" constant="true"/>
          <speciesReference species="M_ipdp_c" stoichiometry="1" constant="true"/>
        </listOfReactants>
        <listOfProducts>
          <speciesReference species="M_dtpcocpp_c" stoichiometry="1" constant="true"/>
          <speciesReference species="M_ppi_c" stoichiometry="1" constant="true"/>
          <speciesReference species="M_h_c" stoichiometry="1" constant="true"/>
        </listOfProducts>
        <fbc:geneProductAssociation>
          <fbc:or>
            <fbc:geneProductRef fbc:geneProduct="G_RTMO00417"/>
            <fbc:geneProductRef fbc:geneProduct="G_RTMO00808"/>
          </fbc:or>
        </fbc:geneProductAssociation>
      </reaction>
      <reaction metaid="meta_R_DTPCOCPPCT" sboTerm="SBO:0000176" id="R_DTPCOCPPCT" name="ditrans,pentacis-octaprenyl-diphosphate:isopentenyl-diphosphate octaprenylcistransferase" reversible="false" fast="false" fbc:lowerFluxBound="cobra_0_bound" fbc:upperFluxBound="cobra_default_ub">
        <annotation>
          <rdf:RDF xmlns:rdf="http://www.w3.org/1999/02/22-rdf-syntax-ns#" xmlns:dcterms="http://purl.org/dc/terms/" xmlns:vCard="http://www.w3.org/2001/vcard-rdf/3.0#" xmlns:vCard4="http://www.w3.org/2006/vcard/ns#" xmlns:bqbiol="http://biomodels.net/biology-qualifiers/" xmlns:bqmodel="http://biomodels.net/model-qualifiers/">
            <rdf:Description rdf:about="#meta_R_DTPCOCPPCT">
              <bqbiol:is>
                <rdf:Bag>
                  <rdf:li rdf:resource="https://identifiers.org/ec-code/2.5.1.-"/>
                  <rdf:li rdf:resource="https://identifiers.org/kegg.reaction/R08752"/>
                  <rdf:li rdf:resource="https://identifiers.org/metanetx.reaction/MNXR112251"/>
                </rdf:Bag>
              </bqbiol:is>
            </rdf:Description>
          </rdf:RDF>
        </annotation>
        <listOfReactants>
          <speciesReference species="M_dtpcocpp_c" stoichiometry="1" constant="true"/>
          <speciesReference species="M_ipdp_c" stoichiometry="1" constant="true"/>
        </listOfReactants>
        <listOfProducts>
          <speciesReference species="M_dtpcnopp_c" stoichiometry="1" constant="true"/>
          <speciesReference species="M_ppi_c" stoichiometry="1" constant="true"/>
          <speciesReference species="M_h_c" stoichiometry="1" constant="true"/>
        </listOfProducts>
        <fbc:geneProductAssociation>
          <fbc:or>
            <fbc:geneProductRef fbc:geneProduct="G_RTMO00417"/>
            <fbc:geneProductRef fbc:geneProduct="G_RTMO00808"/>
          </fbc:or>
        </fbc:geneProductAssociation>
      </reaction>
      <reaction metaid="meta_R_DTPCNOPPCT" sboTerm="SBO:0000176" id="R_DTPCNOPPCT" name="ditrans,hexacis-nonaprenyl-diphosphate:isopentenyl-diphosphate nonaprenylcistransferase" reversible="false" fast="false" fbc:lowerFluxBound="cobra_0_bound" fbc:upperFluxBound="cobra_default_ub">
        <annotation>
          <rdf:RDF xmlns:rdf="http://www.w3.org/1999/02/22-rdf-syntax-ns#" xmlns:dcterms="http://purl.org/dc/terms/" xmlns:vCard="http://www.w3.org/2001/vcard-rdf/3.0#" xmlns:vCard4="http://www.w3.org/2006/vcard/ns#" xmlns:bqbiol="http://biomodels.net/biology-qualifiers/" xmlns:bqmodel="http://biomodels.net/model-qualifiers/">
            <rdf:Description rdf:about="#meta_R_DTPCNOPPCT">
              <bqbiol:is>
                <rdf:Bag>
                  <rdf:li rdf:resource="https://identifiers.org/ec-code/2.5.1.-"/>
                  <rdf:li rdf:resource="https://identifiers.org/kegg.reaction/R08753"/>
                  <rdf:li rdf:resource="https://identifiers.org/metanetx.reaction/MNXR112252"/>
                </rdf:Bag>
              </bqbiol:is>
            </rdf:Description>
          </rdf:RDF>
        </annotation>
        <listOfReactants>
          <speciesReference species="M_dtpcnopp_c" stoichiometry="1" constant="true"/>
          <speciesReference species="M_ipdp_c" stoichiometry="1" constant="true"/>
        </listOfReactants>
        <listOfProducts>
          <speciesReference species="M_decdp_c" stoichiometry="1" constant="true"/>
          <speciesReference species="M_ppi_c" stoichiometry="1" constant="true"/>
          <speciesReference species="M_h_c" stoichiometry="1" constant="true"/>
        </listOfProducts>
        <fbc:geneProductAssociation>
          <fbc:or>
            <fbc:geneProductRef fbc:geneProduct="G_RTMO00417"/>
            <fbc:geneProductRef fbc:geneProduct="G_RTMO00808"/>
          </fbc:or>
        </fbc:geneProductAssociation>
      </reaction>
      <reaction metaid="meta_R_ACGAMT" sboTerm="SBO:0000176" id="R_ACGAMT" name="UDP-N-acetyl-D-glucosamine:undecaprenyl-phosphate N-acetyl-D-glucosamine phosphotransferase" reversible="false" fast="false" fbc:lowerFluxBound="cobra_0_bound" fbc:upperFluxBound="cobra_default_ub">
        <annotation>
          <rdf:RDF xmlns:rdf="http://www.w3.org/1999/02/22-rdf-syntax-ns#" xmlns:dcterms="http://purl.org/dc/terms/" xmlns:vCard="http://www.w3.org/2001/vcard-rdf/3.0#" xmlns:vCard4="http://www.w3.org/2006/vcard/ns#" xmlns:bqbiol="http://biomodels.net/biology-qualifiers/" xmlns:bqmodel="http://biomodels.net/model-qualifiers/">
            <rdf:Description rdf:about="#meta_R_ACGAMT">
              <bqbiol:is>
                <rdf:Bag>
                  <rdf:li rdf:resource="https://identifiers.org/ec-code/2.7.8.33"/>
                  <rdf:li rdf:resource="https://identifiers.org/kegg.reaction/R08856"/>
                  <rdf:li rdf:resource="https://identifiers.org/metanetx.reaction/MNXR112349"/>
                  <rdf:li rdf:resource="https://identifiers.org/rhea/28090"/>
                </rdf:Bag>
              </bqbiol:is>
            </rdf:Description>
          </rdf:RDF>
        </annotation>
        <listOfReactants>
          <speciesReference species="M_udcpp_c" stoichiometry="1" constant="true"/>
          <speciesReference species="M_uacgam_c" stoichiometry="1" constant="true"/>
        </listOfReactants>
        <listOfProducts>
          <speciesReference species="M_unaga_c" stoichiometry="1" constant="true"/>
          <speciesReference species="M_h_c" stoichiometry="1" constant="true"/>
          <speciesReference species="M_ump_c" stoichiometry="1" constant="true"/>
        </listOfProducts>
        <fbc:geneProductAssociation>
          <fbc:or>
            <fbc:geneProductRef fbc:geneProduct="G_RTMO03840"/>
            <fbc:geneProductRef fbc:geneProduct="G_RTMO03744"/>
            <fbc:geneProductRef fbc:geneProduct="G_RTMO02554"/>
            <fbc:geneProductRef fbc:geneProduct="G_RTMO04828"/>
            <fbc:geneProductRef fbc:geneProduct="G_RTMO05952"/>
          </fbc:or>
        </fbc:geneProductAssociation>
      </reaction>
      <reaction metaid="meta_R_FRDPTT" sboTerm="SBO:0000176" id="R_FRDPTT" name="(2E,6E)-farnesyl-diphosphate:isopentenyl-diphosphate farnesyltranstransferase (adding 4 isopentenyl units)" reversible="false" fast="false" fbc:lowerFluxBound="cobra_0_bound" fbc:upperFluxBound="cobra_default_ub">
        <annotation>
          <rdf:RDF xmlns:rdf="http://www.w3.org/1999/02/22-rdf-syntax-ns#" xmlns:dcterms="http://purl.org/dc/terms/" xmlns:vCard="http://www.w3.org/2001/vcard-rdf/3.0#" xmlns:vCard4="http://www.w3.org/2006/vcard/ns#" xmlns:bqbiol="http://biomodels.net/biology-qualifiers/" xmlns:bqmodel="http://biomodels.net/model-qualifiers/">
            <rdf:Description rdf:about="#meta_R_FRDPTT">
              <bqbiol:is>
                <rdf:Bag>
                  <rdf:li rdf:resource="https://identifiers.org/ec-code/2.5.1.30"/>
                  <rdf:li rdf:resource="https://identifiers.org/kegg.reaction/R09247"/>
                  <rdf:li rdf:resource="https://identifiers.org/metanetx.reaction/MNXR112684"/>
                  <rdf:li rdf:resource="https://identifiers.org/rhea/27794"/>
                </rdf:Bag>
              </bqbiol:is>
            </rdf:Description>
          </rdf:RDF>
        </annotation>
        <listOfReactants>
          <speciesReference species="M_ipdp_c" stoichiometry="4" constant="true"/>
          <speciesReference species="M_frdp_c" stoichiometry="1" constant="true"/>
        </listOfReactants>
        <listOfProducts>
          <speciesReference species="M_ppi_c" stoichiometry="4" constant="true"/>
          <speciesReference species="M_h_c" stoichiometry="4" constant="true"/>
          <speciesReference species="M_hepdp_c" stoichiometry="1" constant="true"/>
        </listOfProducts>
        <fbc:geneProductAssociation>
          <fbc:or>
            <fbc:geneProductRef fbc:geneProduct="G_RTMO04293"/>
            <fbc:geneProductRef fbc:geneProduct="G_RTMO02389"/>
          </fbc:or>
        </fbc:geneProductAssociation>
      </reaction>
      <reaction metaid="meta_R_SELHCYSMT" sboTerm="SBO:0000176" id="R_SELHCYSMT" name="5-methyltetrahydropteroyltri-L-glutamate:L-selenohomocysteine Se-methyltransferase" reversible="false" fast="false" fbc:lowerFluxBound="cobra_0_bound" fbc:upperFluxBound="cobra_default_ub">
        <annotation>
          <rdf:RDF xmlns:rdf="http://www.w3.org/1999/02/22-rdf-syntax-ns#" xmlns:dcterms="http://purl.org/dc/terms/" xmlns:vCard="http://www.w3.org/2001/vcard-rdf/3.0#" xmlns:vCard4="http://www.w3.org/2006/vcard/ns#" xmlns:bqbiol="http://biomodels.net/biology-qualifiers/" xmlns:bqmodel="http://biomodels.net/model-qualifiers/">
            <rdf:Description rdf:about="#meta_R_SELHCYSMT">
              <bqbiol:is>
                <rdf:Bag>
                  <rdf:li rdf:resource="https://identifiers.org/ec-code/2.1.1.14"/>
                  <rdf:li rdf:resource="https://identifiers.org/kegg.reaction/R09365"/>
                  <rdf:li rdf:resource="https://identifiers.org/metanetx.reaction/MNXR112794"/>
                  <rdf:li rdf:resource="https://identifiers.org/rhea/45016"/>
                </rdf:Bag>
              </bqbiol:is>
            </rdf:Description>
          </rdf:RDF>
        </annotation>
        <listOfReactants>
          <speciesReference species="M_selhcys_c" stoichiometry="1" constant="true"/>
          <speciesReference species="M_mthpglu_c" stoichiometry="1" constant="true"/>
        </listOfReactants>
        <listOfProducts>
          <speciesReference species="M_selmeth_c" stoichiometry="1" constant="true"/>
          <speciesReference species="M_thpglu_c" stoichiometry="1" constant="true"/>
        </listOfProducts>
        <fbc:geneProductAssociation>
          <fbc:or>
            <fbc:geneProductRef fbc:geneProduct="G_RTMO02786"/>
            <fbc:geneProductRef fbc:geneProduct="G_RTMO02784"/>
          </fbc:or>
        </fbc:geneProductAssociation>
      </reaction>
      <reaction metaid="meta_R_METSELOR" sboTerm="SBO:0000176" id="R_METSELOR" name="methaneselenol:NADP+ oxidoreductase" reversible="false" fast="false" fbc:lowerFluxBound="cobra_0_bound" fbc:upperFluxBound="cobra_default_ub">
        <annotation>
          <rdf:RDF xmlns:rdf="http://www.w3.org/1999/02/22-rdf-syntax-ns#" xmlns:dcterms="http://purl.org/dc/terms/" xmlns:vCard="http://www.w3.org/2001/vcard-rdf/3.0#" xmlns:vCard4="http://www.w3.org/2006/vcard/ns#" xmlns:bqbiol="http://biomodels.net/biology-qualifiers/" xmlns:bqmodel="http://biomodels.net/model-qualifiers/">
            <rdf:Description rdf:about="#meta_R_METSELOR">
              <bqbiol:is>
                <rdf:Bag>
                  <rdf:li rdf:resource="https://identifiers.org/ec-code/1.8.1.9"/>
                  <rdf:li rdf:resource="https://identifiers.org/kegg.reaction/R09372"/>
                  <rdf:li rdf:resource="https://identifiers.org/metanetx.reaction/MNXR112800"/>
                </rdf:Bag>
              </bqbiol:is>
            </rdf:Description>
          </rdf:RDF>
        </annotation>
        <listOfReactants>
          <speciesReference species="M_methylseac_c" stoichiometry="1" constant="true"/>
          <speciesReference species="M_nadph_c" stoichiometry="2" constant="true"/>
          <speciesReference species="M_h_c" stoichiometry="2" constant="true"/>
        </listOfReactants>
        <listOfProducts>
          <speciesReference species="M_h2o_c" stoichiometry="2" constant="true"/>
          <speciesReference species="M_mesel_c" stoichiometry="1" constant="true"/>
          <speciesReference species="M_nadp_c" stoichiometry="2" constant="true"/>
        </listOfProducts>
        <fbc:geneProductAssociation>
          <fbc:or>
            <fbc:geneProductRef fbc:geneProduct="G_RTMO04282"/>
            <fbc:geneProductRef fbc:geneProduct="G_RTMO02447"/>
            <fbc:geneProductRef fbc:geneProduct="G_RTMO05075"/>
            <fbc:geneProductRef fbc:geneProduct="G_RTMO03997"/>
          </fbc:or>
        </fbc:geneProductAssociation>
      </reaction>
      <reaction metaid="meta_R_ACOATA" sboTerm="SBO:0000176" id="R_ACOATA" name="acetyl-CoA:[acyl-carrier-protein] S-acetyltransferase" reversible="true" fast="false" fbc:lowerFluxBound="cobra_default_lb" fbc:upperFluxBound="cobra_default_ub">
        <annotation>
          <rdf:RDF xmlns:rdf="http://www.w3.org/1999/02/22-rdf-syntax-ns#" xmlns:dcterms="http://purl.org/dc/terms/" xmlns:vCard="http://www.w3.org/2001/vcard-rdf/3.0#" xmlns:vCard4="http://www.w3.org/2006/vcard/ns#" xmlns:bqbiol="http://biomodels.net/biology-qualifiers/" xmlns:bqmodel="http://biomodels.net/model-qualifiers/">
            <rdf:Description rdf:about="#meta_R_ACOATA">
              <bqbiol:is>
                <rdf:Bag>
                  <rdf:li rdf:resource="https://identifiers.org/ec-code/2.3.1.180"/>
                  <rdf:li rdf:resource="https://identifiers.org/ec-code/2.3.1.85"/>
                  <rdf:li rdf:resource="https://identifiers.org/ec-code/2.3.1.86"/>
                  <rdf:li rdf:resource="https://identifiers.org/ec-code/2.3.1.179"/>
                  <rdf:li rdf:resource="https://identifiers.org/ec-code/2.3.1.-"/>
                  <rdf:li rdf:resource="https://identifiers.org/ec-code/2.3.1.38"/>
                  <rdf:li rdf:resource="https://identifiers.org/ec-code/2.3.1.41"/>
                  <rdf:li rdf:resource="https://identifiers.org/kegg.reaction/R01624"/>
                  <rdf:li rdf:resource="https://identifiers.org/metanetx.reaction/MNXR95376"/>
                  <rdf:li rdf:resource="https://identifiers.org/rhea/41788"/>
                </rdf:Bag>
              </bqbiol:is>
            </rdf:Description>
          </rdf:RDF>
        </annotation>
        <listOfReactants>
          <speciesReference species="M_ACP_c" stoichiometry="1" constant="true"/>
          <speciesReference species="M_accoa_c" stoichiometry="1" constant="true"/>
        </listOfReactants>
        <listOfProducts>
          <speciesReference species="M_coa_c" stoichiometry="1" constant="true"/>
          <speciesReference species="M_acACP_c" stoichiometry="1" constant="true"/>
        </listOfProducts>
        <fbc:geneProductAssociation>
          <fbc:or>
            <fbc:geneProductRef fbc:geneProduct="G_RTMO02786"/>
            <fbc:geneProductRef fbc:geneProduct="G_RTMO02784"/>
          </fbc:or>
        </fbc:geneProductAssociation>
      </reaction>
      <reaction metaid="meta_R_KAS14" sboTerm="SBO:0000176" id="R_KAS14" name="Acyl-[acyl-carrier-protein]:malonyl-[acyl-carrier-protein] C-acyltransferase (decarboxylating)" reversible="false" fast="false" fbc:lowerFluxBound="cobra_0_bound" fbc:upperFluxBound="cobra_default_ub">
        <annotation>
          <rdf:RDF xmlns:rdf="http://www.w3.org/1999/02/22-rdf-syntax-ns#" xmlns:dcterms="http://purl.org/dc/terms/" xmlns:vCard="http://www.w3.org/2001/vcard-rdf/3.0#" xmlns:vCard4="http://www.w3.org/2006/vcard/ns#" xmlns:bqbiol="http://biomodels.net/biology-qualifiers/" xmlns:bqmodel="http://biomodels.net/model-qualifiers/">
            <rdf:Description rdf:about="#meta_R_KAS14">
              <bqbiol:is>
                <rdf:Bag>
                  <rdf:li rdf:resource="https://identifiers.org/ec-code/2.3.1.180"/>
                  <rdf:li rdf:resource="https://identifiers.org/ec-code/2.3.1.85"/>
                  <rdf:li rdf:resource="https://identifiers.org/ec-code/2.3.1.86"/>
                  <rdf:li rdf:resource="https://identifiers.org/ec-code/2.3.1.179"/>
                  <rdf:li rdf:resource="https://identifiers.org/ec-code/2.3.1.-"/>
                  <rdf:li rdf:resource="https://identifiers.org/ec-code/2.3.1.41"/>
                  <rdf:li rdf:resource="https://identifiers.org/kegg.reaction/R04355"/>
                  <rdf:li rdf:resource="https://identifiers.org/metanetx.reaction/MNXR100912"/>
                </rdf:Bag>
              </bqbiol:is>
            </rdf:Description>
          </rdf:RDF>
        </annotation>
        <listOfReactants>
          <speciesReference species="M_malACP_c" stoichiometry="1" constant="true"/>
          <speciesReference species="M_h_c" stoichiometry="1" constant="true"/>
          <speciesReference species="M_acACP_c" stoichiometry="1" constant="true"/>
        </listOfReactants>
        <listOfProducts>
          <speciesReference species="M_actACP_c" stoichiometry="1" constant="true"/>
          <speciesReference species="M_ACP_c" stoichiometry="1" constant="true"/>
          <speciesReference species="M_co2_c" stoichiometry="1" constant="true"/>
        </listOfProducts>
        <fbc:geneProductAssociation>
          <fbc:geneProductRef fbc:geneProduct="G_RTMO12345"/>
        </fbc:geneProductAssociation>
      </reaction>
      <reaction metaid="meta_R_MCOATA" sboTerm="SBO:0000176" id="R_MCOATA" name="Malonyl-CoA:[acyl-carrier-protein] S-malonyltransferase" reversible="true" fast="false" fbc:lowerFluxBound="cobra_default_lb" fbc:upperFluxBound="cobra_default_ub">
        <annotation>
          <rdf:RDF xmlns:rdf="http://www.w3.org/1999/02/22-rdf-syntax-ns#" xmlns:dcterms="http://purl.org/dc/terms/" xmlns:vCard="http://www.w3.org/2001/vcard-rdf/3.0#" xmlns:vCard4="http://www.w3.org/2006/vcard/ns#" xmlns:bqbiol="http://biomodels.net/biology-qualifiers/" xmlns:bqmodel="http://biomodels.net/model-qualifiers/">
            <rdf:Description rdf:about="#meta_R_MCOATA">
              <bqbiol:is>
                <rdf:Bag>
                  <rdf:li rdf:resource="https://identifiers.org/ec-code/2.3.1.85"/>
                  <rdf:li rdf:resource="https://identifiers.org/ec-code/2.3.1.86"/>
                  <rdf:li rdf:resource="https://identifiers.org/ec-code/2.3.1.0"/>
                  <rdf:li rdf:resource="https://identifiers.org/ec-code/2.3.1.39"/>
                  <rdf:li rdf:resource="https://identifiers.org/ec-code/2.3.1.-"/>
                  <rdf:li rdf:resource="https://identifiers.org/kegg.reaction/R01626"/>
                  <rdf:li rdf:resource="https://identifiers.org/metanetx.reaction/MNXR101421"/>
                  <rdf:li rdf:resource="https://identifiers.org/rhea/41792"/>
                </rdf:Bag>
              </bqbiol:is>
            </rdf:Description>
          </rdf:RDF>
        </annotation>
        <listOfReactants>
          <speciesReference species="M_ACP_c" stoichiometry="1" constant="true"/>
          <speciesReference species="M_malcoa_c" stoichiometry="1" constant="true"/>
        </listOfReactants>
        <listOfProducts>
          <speciesReference species="M_coa_c" stoichiometry="1" constant="true"/>
          <speciesReference species="M_malACP_c" stoichiometry="1" constant="true"/>
          <speciesReference species="M_h_c" stoichiometry="1" constant="true"/>
        </listOfProducts>
        <fbc:geneProductAssociation>
          <fbc:geneProductRef fbc:geneProduct="G_RTMO12345"/>
        </fbc:geneProductAssociation>
      </reaction>
      <reaction metaid="meta_R_3HAD40_1" sboTerm="SBO:0000176" id="R_3HAD40_1" name="(3R)-3-Hydroxybutanoyl-[acyl-carrier-protein] hydro-lyase" reversible="false" fast="false" fbc:lowerFluxBound="cobra_0_bound" fbc:upperFluxBound="cobra_default_ub">
        <annotation>
          <rdf:RDF xmlns:rdf="http://www.w3.org/1999/02/22-rdf-syntax-ns#" xmlns:dcterms="http://purl.org/dc/terms/" xmlns:vCard="http://www.w3.org/2001/vcard-rdf/3.0#" xmlns:vCard4="http://www.w3.org/2006/vcard/ns#" xmlns:bqbiol="http://biomodels.net/biology-qualifiers/" xmlns:bqmodel="http://biomodels.net/model-qualifiers/">
            <rdf:Description rdf:about="#meta_R_3HAD40_1">
              <bqbiol:is>
                <rdf:Bag>
                  <rdf:li rdf:resource="https://identifiers.org/ec-code/2.3.1.85"/>
                  <rdf:li rdf:resource="https://identifiers.org/ec-code/2.3.1.86"/>
                  <rdf:li rdf:resource="https://identifiers.org/ec-code/2.3.1.-"/>
                  <rdf:li rdf:resource="https://identifiers.org/ec-code/4.2.1.59"/>
                  <rdf:li rdf:resource="https://identifiers.org/kegg.reaction/R04428"/>
                  <rdf:li rdf:resource="https://identifiers.org/metanetx.reaction/MNXR94886"/>
                </rdf:Bag>
              </bqbiol:is>
            </rdf:Description>
          </rdf:RDF>
        </annotation>
        <listOfReactants>
          <speciesReference species="M_3hbutACP_c" stoichiometry="1" constant="true"/>
        </listOfReactants>
        <listOfProducts>
          <speciesReference species="M_but2eACP_c" stoichiometry="1" constant="true"/>
          <speciesReference species="M_h2o_c" stoichiometry="1" constant="true"/>
        </listOfProducts>
        <fbc:geneProductAssociation>
          <fbc:geneProductRef fbc:geneProduct="G_RTMO12345"/>
        </fbc:geneProductAssociation>
      </reaction>
      <reaction metaid="meta_R_EAR40x" sboTerm="SBO:0000176" id="R_EAR40x" name="butyryl-[acp]:NAD+ trans-2-oxidoreductase" reversible="true" fast="false" fbc:lowerFluxBound="cobra_default_lb" fbc:upperFluxBound="cobra_0_bound">
        <annotation>
          <rdf:RDF xmlns:rdf="http://www.w3.org/1999/02/22-rdf-syntax-ns#" xmlns:dcterms="http://purl.org/dc/terms/" xmlns:vCard="http://www.w3.org/2001/vcard-rdf/3.0#" xmlns:vCard4="http://www.w3.org/2006/vcard/ns#" xmlns:bqbiol="http://biomodels.net/biology-qualifiers/" xmlns:bqmodel="http://biomodels.net/model-qualifiers/">
            <rdf:Description rdf:about="#meta_R_EAR40x">
              <bqbiol:is>
                <rdf:Bag>
                  <rdf:li rdf:resource="https://identifiers.org/ec-code/1.3.1.9"/>
                  <rdf:li rdf:resource="https://identifiers.org/ec-code/2.3.1.-"/>
                  <rdf:li rdf:resource="https://identifiers.org/kegg.reaction/R04429"/>
                  <rdf:li rdf:resource="https://identifiers.org/metanetx.reaction/MNXR108883"/>
                </rdf:Bag>
              </bqbiol:is>
            </rdf:Description>
          </rdf:RDF>
        </annotation>
        <listOfReactants>
          <speciesReference species="M_butACP_c" stoichiometry="1" constant="true"/>
          <speciesReference species="M_nad_c" stoichiometry="1" constant="true"/>
        </listOfReactants>
        <listOfProducts>
          <speciesReference species="M_but2eACP_c" stoichiometry="1" constant="true"/>
          <speciesReference species="M_nadh_c" stoichiometry="1" constant="true"/>
          <speciesReference species="M_h_c" stoichiometry="1" constant="true"/>
        </listOfProducts>
        <fbc:geneProductAssociation>
          <fbc:geneProductRef fbc:geneProduct="G_RTMO12345"/>
        </fbc:geneProductAssociation>
      </reaction>
      <reaction metaid="meta_R_3OAS60" sboTerm="SBO:0000176" id="R_3OAS60" name="butyryl-[acyl-carrier protein]:malonyl-[acyl-carrier-protein] C-acyltransferase (decarboxylating)" reversible="false" fast="false" fbc:lowerFluxBound="cobra_0_bound" fbc:upperFluxBound="cobra_default_ub">
        <annotation>
          <rdf:RDF xmlns:rdf="http://www.w3.org/1999/02/22-rdf-syntax-ns#" xmlns:dcterms="http://purl.org/dc/terms/" xmlns:vCard="http://www.w3.org/2001/vcard-rdf/3.0#" xmlns:vCard4="http://www.w3.org/2006/vcard/ns#" xmlns:bqbiol="http://biomodels.net/biology-qualifiers/" xmlns:bqmodel="http://biomodels.net/model-qualifiers/">
            <rdf:Description rdf:about="#meta_R_3OAS60">
              <bqbiol:is>
                <rdf:Bag>
                  <rdf:li rdf:resource="https://identifiers.org/ec-code/2.3.1.41"/>
                  <rdf:li rdf:resource="https://identifiers.org/ec-code/2.3.1.85"/>
                  <rdf:li rdf:resource="https://identifiers.org/ec-code/2.3.1.86"/>
                  <rdf:li rdf:resource="https://identifiers.org/ec-code/2.3.1.179"/>
                  <rdf:li rdf:resource="https://identifiers.org/ec-code/2.3.1.-"/>
                  <rdf:li rdf:resource="https://identifiers.org/kegg.reaction/R04952"/>
                  <rdf:li rdf:resource="https://identifiers.org/metanetx.reaction/MNXR109245"/>
                  <rdf:li rdf:resource="https://identifiers.org/rhea/42248"/>
                </rdf:Bag>
              </bqbiol:is>
            </rdf:Description>
          </rdf:RDF>
        </annotation>
        <listOfReactants>
          <speciesReference species="M_butACP_c" stoichiometry="1" constant="true"/>
          <speciesReference species="M_malACP_c" stoichiometry="1" constant="true"/>
          <speciesReference species="M_h_c" stoichiometry="1" constant="true"/>
        </listOfReactants>
        <listOfProducts>
          <speciesReference species="M_3ohexACP_c" stoichiometry="1" constant="true"/>
          <speciesReference species="M_ACP_c" stoichiometry="1" constant="true"/>
          <speciesReference species="M_co2_c" stoichiometry="1" constant="true"/>
        </listOfProducts>
        <fbc:geneProductAssociation>
          <fbc:geneProductRef fbc:geneProduct="G_RTMO12345"/>
        </fbc:geneProductAssociation>
      </reaction>
      <reaction metaid="meta_R_3OAR60" sboTerm="SBO:0000176" id="R_3OAR60" name="(3R)-3-Hydroxyhexanoyl-[acyl-carrier-protein]:NADP+ oxidoreductase" reversible="true" fast="false" fbc:lowerFluxBound="cobra_default_lb" fbc:upperFluxBound="cobra_default_ub">
        <annotation>
          <rdf:RDF xmlns:rdf="http://www.w3.org/1999/02/22-rdf-syntax-ns#" xmlns:dcterms="http://purl.org/dc/terms/" xmlns:vCard="http://www.w3.org/2001/vcard-rdf/3.0#" xmlns:vCard4="http://www.w3.org/2006/vcard/ns#" xmlns:bqbiol="http://biomodels.net/biology-qualifiers/" xmlns:bqmodel="http://biomodels.net/model-qualifiers/">
            <rdf:Description rdf:about="#meta_R_3OAR60">
              <bqbiol:is>
                <rdf:Bag>
                  <rdf:li rdf:resource="https://identifiers.org/ec-code/2.3.1.86"/>
                  <rdf:li rdf:resource="https://identifiers.org/ec-code/2.3.1.-"/>
                  <rdf:li rdf:resource="https://identifiers.org/ec-code/2.3.1.85"/>
                  <rdf:li rdf:resource="https://identifiers.org/ec-code/1.1.1.100"/>
                  <rdf:li rdf:resource="https://identifiers.org/kegg.reaction/R04953"/>
                  <rdf:li rdf:resource="https://identifiers.org/metanetx.reaction/MNXR94952"/>
                </rdf:Bag>
              </bqbiol:is>
            </rdf:Description>
          </rdf:RDF>
        </annotation>
        <listOfReactants>
          <speciesReference species="M_3hhexACP_c" stoichiometry="1" constant="true"/>
          <speciesReference species="M_nadp_c" stoichiometry="1" constant="true"/>
        </listOfReactants>
        <listOfProducts>
          <speciesReference species="M_3ohexACP_c" stoichiometry="1" constant="true"/>
          <speciesReference species="M_nadph_c" stoichiometry="1" constant="true"/>
          <speciesReference species="M_h_c" stoichiometry="1" constant="true"/>
        </listOfProducts>
        <fbc:geneProductAssociation>
          <fbc:geneProductRef fbc:geneProduct="G_RTMO12345"/>
        </fbc:geneProductAssociation>
      </reaction>
      <reaction metaid="meta_R_3HAD60" sboTerm="SBO:0000176" id="R_3HAD60" name="(3R)-3-Hydroxybutanoyl-[acyl-carrier-protein] hydro-lyase" reversible="false" fast="false" fbc:lowerFluxBound="cobra_0_bound" fbc:upperFluxBound="cobra_default_ub">
        <annotation>
          <rdf:RDF xmlns:rdf="http://www.w3.org/1999/02/22-rdf-syntax-ns#" xmlns:dcterms="http://purl.org/dc/terms/" xmlns:vCard="http://www.w3.org/2001/vcard-rdf/3.0#" xmlns:vCard4="http://www.w3.org/2006/vcard/ns#" xmlns:bqbiol="http://biomodels.net/biology-qualifiers/" xmlns:bqmodel="http://biomodels.net/model-qualifiers/">
            <rdf:Description rdf:about="#meta_R_3HAD60">
              <bqbiol:is>
                <rdf:Bag>
                  <rdf:li rdf:resource="https://identifiers.org/ec-code/2.3.1.85"/>
                  <rdf:li rdf:resource="https://identifiers.org/ec-code/4.2.1.58"/>
                  <rdf:li rdf:resource="https://identifiers.org/ec-code/2.3.1.86"/>
                  <rdf:li rdf:resource="https://identifiers.org/ec-code/4.2.1.59"/>
                  <rdf:li rdf:resource="https://identifiers.org/ec-code/2.3.1.-"/>
                  <rdf:li rdf:resource="https://identifiers.org/kegg.reaction/R04954"/>
                  <rdf:li rdf:resource="https://identifiers.org/metanetx.reaction/MNXR94887"/>
                </rdf:Bag>
              </bqbiol:is>
            </rdf:Description>
          </rdf:RDF>
        </annotation>
        <listOfReactants>
          <speciesReference species="M_3hhexACP_c" stoichiometry="1" constant="true"/>
        </listOfReactants>
        <listOfProducts>
          <speciesReference species="M_h2o_c" stoichiometry="1" constant="true"/>
          <speciesReference species="M_thex2eACP_c" stoichiometry="1" constant="true"/>
        </listOfProducts>
        <fbc:geneProductAssociation>
          <fbc:geneProductRef fbc:geneProduct="G_RTMO12345"/>
        </fbc:geneProductAssociation>
      </reaction>
      <reaction metaid="meta_R_EAR60y" sboTerm="SBO:0000176" id="R_EAR60y" name="hexanoyl-[acp]:NAD+ trans-2-oxidoreductase" reversible="false" fast="false" fbc:lowerFluxBound="cobra_0_bound" fbc:upperFluxBound="cobra_default_ub">
        <annotation>
          <rdf:RDF xmlns:rdf="http://www.w3.org/1999/02/22-rdf-syntax-ns#" xmlns:dcterms="http://purl.org/dc/terms/" xmlns:vCard="http://www.w3.org/2001/vcard-rdf/3.0#" xmlns:vCard4="http://www.w3.org/2006/vcard/ns#" xmlns:bqbiol="http://biomodels.net/biology-qualifiers/" xmlns:bqmodel="http://biomodels.net/model-qualifiers/">
            <rdf:Description rdf:about="#meta_R_EAR60y">
              <bqbiol:is>
                <rdf:Bag>
                  <rdf:li rdf:resource="https://identifiers.org/bigg.reaction/EAR60y"/>
                  <rdf:li rdf:resource="https://identifiers.org/ec-code/2.3.1.86"/>
                  <rdf:li rdf:resource="https://identifiers.org/metanetx.reaction/MNXR97866"/>
                </rdf:Bag>
              </bqbiol:is>
            </rdf:Description>
          </rdf:RDF>
        </annotation>
        <listOfReactants>
          <speciesReference species="M_nadph_c" stoichiometry="1" constant="true"/>
          <speciesReference species="M_h_c" stoichiometry="1" constant="true"/>
          <speciesReference species="M_thex2eACP_c" stoichiometry="1" constant="true"/>
        </listOfReactants>
        <listOfProducts>
          <speciesReference species="M_hexACP_c" stoichiometry="1" constant="true"/>
          <speciesReference species="M_nadp_c" stoichiometry="1" constant="true"/>
        </listOfProducts>
        <fbc:geneProductAssociation>
          <fbc:geneProductRef fbc:geneProduct="G_RTMO05955"/>
        </fbc:geneProductAssociation>
      </reaction>
      <reaction metaid="meta_R_3OAS80" sboTerm="SBO:0000176" id="R_3OAS80" name="hexanoyl-[acyl-carrier protein]:malonyl-[acyl-carrier-protein] C-acyltransferase (decarboxylating)" reversible="false" fast="false" fbc:lowerFluxBound="cobra_0_bound" fbc:upperFluxBound="cobra_default_ub">
        <annotation>
          <rdf:RDF xmlns:rdf="http://www.w3.org/1999/02/22-rdf-syntax-ns#" xmlns:dcterms="http://purl.org/dc/terms/" xmlns:vCard="http://www.w3.org/2001/vcard-rdf/3.0#" xmlns:vCard4="http://www.w3.org/2006/vcard/ns#" xmlns:bqbiol="http://biomodels.net/biology-qualifiers/" xmlns:bqmodel="http://biomodels.net/model-qualifiers/">
            <rdf:Description rdf:about="#meta_R_3OAS80">
              <bqbiol:is>
                <rdf:Bag>
                  <rdf:li rdf:resource="https://identifiers.org/ec-code/2.3.1.41"/>
                  <rdf:li rdf:resource="https://identifiers.org/ec-code/2.3.1.85"/>
                  <rdf:li rdf:resource="https://identifiers.org/ec-code/2.3.1.86"/>
                  <rdf:li rdf:resource="https://identifiers.org/ec-code/2.3.1.179"/>
                  <rdf:li rdf:resource="https://identifiers.org/ec-code/2.3.1.-"/>
                  <rdf:li rdf:resource="https://identifiers.org/kegg.reaction/R04957"/>
                  <rdf:li rdf:resource="https://identifiers.org/metanetx.reaction/MNXR109248"/>
                </rdf:Bag>
              </bqbiol:is>
            </rdf:Description>
          </rdf:RDF>
        </annotation>
        <listOfReactants>
          <speciesReference species="M_hexACP_c" stoichiometry="1" constant="true"/>
          <speciesReference species="M_malACP_c" stoichiometry="1" constant="true"/>
          <speciesReference species="M_h_c" stoichiometry="1" constant="true"/>
        </listOfReactants>
        <listOfProducts>
          <speciesReference species="M_3ooctACP_c" stoichiometry="1" constant="true"/>
          <speciesReference species="M_ACP_c" stoichiometry="1" constant="true"/>
          <speciesReference species="M_co2_c" stoichiometry="1" constant="true"/>
        </listOfProducts>
        <fbc:geneProductAssociation>
          <fbc:geneProductRef fbc:geneProduct="G_RTMO12345"/>
        </fbc:geneProductAssociation>
      </reaction>
      <reaction metaid="meta_R_3OAR80" sboTerm="SBO:0000176" id="R_3OAR80" name="(3R)-3-Hydroxyoctanoyl-[acyl-carrier-protein]:NADP+ oxidoreductase" reversible="true" fast="false" fbc:lowerFluxBound="cobra_default_lb" fbc:upperFluxBound="cobra_default_ub">
        <annotation>
          <rdf:RDF xmlns:rdf="http://www.w3.org/1999/02/22-rdf-syntax-ns#" xmlns:dcterms="http://purl.org/dc/terms/" xmlns:vCard="http://www.w3.org/2001/vcard-rdf/3.0#" xmlns:vCard4="http://www.w3.org/2006/vcard/ns#" xmlns:bqbiol="http://biomodels.net/biology-qualifiers/" xmlns:bqmodel="http://biomodels.net/model-qualifiers/">
            <rdf:Description rdf:about="#meta_R_3OAR80">
              <bqbiol:is>
                <rdf:Bag>
                  <rdf:li rdf:resource="https://identifiers.org/ec-code/2.3.1.86"/>
                  <rdf:li rdf:resource="https://identifiers.org/ec-code/2.3.1.-"/>
                  <rdf:li rdf:resource="https://identifiers.org/ec-code/2.3.1.85"/>
                  <rdf:li rdf:resource="https://identifiers.org/ec-code/1.1.1.100"/>
                  <rdf:li rdf:resource="https://identifiers.org/kegg.reaction/R04536"/>
                  <rdf:li rdf:resource="https://identifiers.org/metanetx.reaction/MNXR94953"/>
                </rdf:Bag>
              </bqbiol:is>
            </rdf:Description>
          </rdf:RDF>
        </annotation>
        <listOfReactants>
          <speciesReference species="M_3hoctACP_c" stoichiometry="1" constant="true"/>
          <speciesReference species="M_nadp_c" stoichiometry="1" constant="true"/>
        </listOfReactants>
        <listOfProducts>
          <speciesReference species="M_3ooctACP_c" stoichiometry="1" constant="true"/>
          <speciesReference species="M_nadph_c" stoichiometry="1" constant="true"/>
          <speciesReference species="M_h_c" stoichiometry="1" constant="true"/>
        </listOfProducts>
        <fbc:geneProductAssociation>
          <fbc:geneProductRef fbc:geneProduct="G_RTMO12345"/>
        </fbc:geneProductAssociation>
      </reaction>
      <reaction metaid="meta_R_3HAD80" sboTerm="SBO:0000176" id="R_3HAD80" name="(3R)-3-Hydroxybutanoyl-[acyl-carrier-protein] hydro-lyase" reversible="false" fast="false" fbc:lowerFluxBound="cobra_0_bound" fbc:upperFluxBound="cobra_default_ub">
        <annotation>
          <rdf:RDF xmlns:rdf="http://www.w3.org/1999/02/22-rdf-syntax-ns#" xmlns:dcterms="http://purl.org/dc/terms/" xmlns:vCard="http://www.w3.org/2001/vcard-rdf/3.0#" xmlns:vCard4="http://www.w3.org/2006/vcard/ns#" xmlns:bqbiol="http://biomodels.net/biology-qualifiers/" xmlns:bqmodel="http://biomodels.net/model-qualifiers/">
            <rdf:Description rdf:about="#meta_R_3HAD80">
              <bqbiol:is>
                <rdf:Bag>
                  <rdf:li rdf:resource="https://identifiers.org/ec-code/2.3.1.85"/>
                  <rdf:li rdf:resource="https://identifiers.org/ec-code/4.2.1.58"/>
                  <rdf:li rdf:resource="https://identifiers.org/ec-code/2.3.1.86"/>
                  <rdf:li rdf:resource="https://identifiers.org/ec-code/4.2.1.61"/>
                  <rdf:li rdf:resource="https://identifiers.org/ec-code/4.2.1.59"/>
                  <rdf:li rdf:resource="https://identifiers.org/ec-code/2.3.1.-"/>
                  <rdf:li rdf:resource="https://identifiers.org/kegg.reaction/R04537"/>
                  <rdf:li rdf:resource="https://identifiers.org/metanetx.reaction/MNXR94888"/>
                </rdf:Bag>
              </bqbiol:is>
            </rdf:Description>
          </rdf:RDF>
        </annotation>
        <listOfReactants>
          <speciesReference species="M_3hoctACP_c" stoichiometry="1" constant="true"/>
        </listOfReactants>
        <listOfProducts>
          <speciesReference species="M_toct2eACP_c" stoichiometry="1" constant="true"/>
          <speciesReference species="M_h2o_c" stoichiometry="1" constant="true"/>
        </listOfProducts>
        <fbc:geneProductAssociation>
          <fbc:geneProductRef fbc:geneProduct="G_RTMO12345"/>
        </fbc:geneProductAssociation>
      </reaction>
      <reaction metaid="meta_R_EAR80x" sboTerm="SBO:0000176" id="R_EAR80x" name="octanoyl-[acp]:NAD+ trans-2-oxidoreductase" reversible="true" fast="false" fbc:lowerFluxBound="cobra_default_lb" fbc:upperFluxBound="cobra_0_bound">
        <annotation>
          <rdf:RDF xmlns:rdf="http://www.w3.org/1999/02/22-rdf-syntax-ns#" xmlns:dcterms="http://purl.org/dc/terms/" xmlns:vCard="http://www.w3.org/2001/vcard-rdf/3.0#" xmlns:vCard4="http://www.w3.org/2006/vcard/ns#" xmlns:bqbiol="http://biomodels.net/biology-qualifiers/" xmlns:bqmodel="http://biomodels.net/model-qualifiers/">
            <rdf:Description rdf:about="#meta_R_EAR80x">
              <bqbiol:is>
                <rdf:Bag>
                  <rdf:li rdf:resource="https://identifiers.org/ec-code/1.3.1.9"/>
```
